# ProPrep: An Interactive and Instructional Interface for Proper Protein Preparation with AMBER

**DOI:** 10.64898/2026.02.26.708365

**Authors:** Adara Walker, Matthew J. Guberman-Pfeffer

## Abstract

Millions of experimental and AI-predicted protein structures are now available, and the biosynthetic promise of bespoke proteins is increasingly within reach. The functional characterization challenge thus posed cannot be addressed by experimental techniques alone. Molecular dynamics (MD) simulations offer functional screening with atomic resolution, yet accessibility remains limited. Existing computational chemistry software presents stark trade-offs whereby powerful tools require extensive expertise and manual effort, or user-friendly programs function as black boxes that obscure critical preparation decisions. Herein, we present ProPrep, an interactive workflow manager that guides users through expert-quality MD preparation by showing the ‘what, why, and how’ of each step while automating tedious manual operations. Within a single workspace, ProPrep integrates (1) downloading structures from multiple sources (PDB, AlphaFold, AlphaFill), (2) performing homology searches, (3) aligning structures, (4) curating and repairing structural issues, (5) applying mutations, (6) parameterizing specialized residues, (7) converting redox-active sites to forcefield-compatible forms, (8) generating topology and coordinate files, and (9) configuring, executing, and analyzing simulations with active monitoring of key quantities via ASCII visualizations. A key innovation is ProPrep’s extensible transformer framework for detecting, defining, and transforming redox-active sites—including mono- and polynuclear metal centers, organic cofactors, and redox-active amino acids—for forcefield compatibility. We demonstrate the full workflow on a 64-heme cytochrome ‘nanowire’ bundle (PDB: 9YUQ), proceeding from a PDF file to energy minimization of the solvated system (467,635 atoms) for constant pH molecular dynamics—a process demanding 4,819 PDB record modifications and 610 bond definitions—in 18 minutes of user interaction. The entire process is recorded in an interactive session log that can be shared and replayed for reproducibility, making simulation setup a fully transparent process that relies on what was done instead of what was remembered and reported.

## Supplementary Data: Session Log for Applicaiton Example for "ProPrep: An Interactive and Instructional Interface for Proper Protein Preparation with AMBER"

```
{
  "version": "1.1",
  "start_time": "2026-02-25T21:33:53.607414",
  "end_time": "2026-02-25T23:53:36.305144",
  "interactions": [
    {
      "index": 0,
      "timestamp": "2026-02-25T21:33:55.719318",
      "type": "input",
      "prompt": "",
      "response": "1",
      "choices": null,
      "context": {
        "builtin": true
      }
    },
    {
      "index": 1,
      "timestamp": "2026-02-25T21:33:55.719750",
      "type": "prompt",
      "prompt": "\nEnter your choice",
      "response": "1",
      "choices": null,
      "context": {
        "default": "1",
        "module": "Main Menu (Workflow Mode)",
        "description": "Select option",
        "options_map": {
          "1": "Structure Loader",
          "2": "Biological Assembly Generator",
          "v": "Structure Viewer",
          "u": "utilities",
          "n": "next",
          "l": "jump:load",
          "d": "jump:detect",
          "c": "jump:compare",
          "f": "jump:fix",
          "s": "jump:simulate",
          "a": "all",
          "x": "exit"
        },
        "option_label": "Structure Loader"
      }
    },
    {
      "index": 2,
      "timestamp": "2026-02-25T21:33:56.340497",
      "type": "input",
      "prompt": "",
      "response": "1",
      "choices": null,
      "context": {
        "builtin": true
      }
    },
    {
      "index": 3,
      "timestamp": "2026-02-25T21:33:56.340997",
      "type": "prompt",
      "prompt": "Enter your choice",
      "response": "1",
      "choices": [
        "1",
        "2",
        "3",
        "b",
        "s",
        "m",
        "x"
      ],
      "context": {
        "default": "1",
        "module": "Structure Loader Menu",
        "description": "Select Structure Loader option",
        "options_map": {
          "1": "Load structure from PDB/AlphaFold/AlphaFill",
          "2": "Load AMBER files for MD simulations",
          "3": "View structure metadata",
          "b": "Back",
          "s": "Section Menu",
          "m": "Main Menu",
          "x": "Exit"
        },
        "option_label": "Load structure from PDB/AlphaFold/AlphaFill"
      }
    },
    {
      "index": 4,
      "timestamp": "2026-02-25T21:33:59.845911",
      "type": "input",
      "prompt": "",
      "response": "4",
      "choices": null,
      "context": {
        "builtin": true
      }
    },
    {
      "index": 5,
      "timestamp": "2026-02-25T21:33:59.846440",
      "type": "prompt",
      "prompt": "Select source",
      "response": "4",
      "choices": [
        "1",
        "2",
        "3",
        "4",
        "5"
      ],
      "context": {
        "default": "1",
        "module": "Structure Loader",
        "description": "Select structure source",
        "options_map": {
          "1": "Query Protein Data Bank (RCSB)",
          "2": "Query AlphaFold Database",
          "3": "Query AlphaFill Database (AlphaFold + ligands/cofactors)",
          "4": "Load local PDB file",
          "5": "Cancel"
        },
        "option_label": "Load local PDB file"
      }
    },
    {
      "index": 6,
      "timestamp": "2026-02-25T21:34:03.248121",
      "type": "input",
      "prompt": "",
      "response": "select 2",
      "choices": null,
      "context": {
        "builtin": true
      }
    },
    {
      "index": 7,
      "timestamp": "2026-02-25T21:34:03.248633",
      "type": "prompt",
      "prompt": "\nEnter command",
      "response": "select 2",
      "choices": null,
      "context": {
        "default": "exit",
        "module": "PDB Loader",
        "description": "Navigate file browser or select PDB file"
      }
    },
    {
      "index": 8,
      "timestamp": "2026-02-25T21:34:05.386452",
      "type": "input",
      "prompt": "",
      "response": "5",
      "choices": null,
      "context": {
        "builtin": true
      }
    },
    {
      "index": 9,
      "timestamp": "2026-02-25T21:34:05.387063",
      "type": "prompt",
      "prompt": "Select source",
      "response": "5",
      "choices": [
        "1",
        "2",
        "3",
        "4",
        "5"
      ],
      "context": {
        "default": "1",
        "module": "Structure Loader",
        "description": "Select structure source",
        "options_map": {
          "1": "Query Protein Data Bank (RCSB)",
          "2": "Query AlphaFold Database",
          "3": "Query AlphaFill Database (AlphaFold + ligands/cofactors)",
          "4": "Load local PDB file",
          "5": "Cancel"
        },
        "option_label": "Cancel"
      }
    },
    {
      "index": 10,
      "timestamp": "2026-02-25T21:34:06.713162",
      "type": "input",
      "prompt": "",
      "response": "m",
      "choices": null,
      "context": {
        "builtin": true
      }
    },
    {
      "index": 11,
      "timestamp": "2026-02-25T21:34:06.714162",
      "type": "prompt",
      "prompt": "Enter your choice",
      "response": "m",
      "choices": [
        "1",
        "2",
        "3",
        "b",
        "s",
        "m",
        "x"
      ],
      "context": {
        "default": "1",
        "module": "Structure Loader Menu",
        "description": "Select Structure Loader option",
        "options_map": {
          "1": "Load structure from PDB/AlphaFold/AlphaFill",
          "2": "Load AMBER files for MD simulations",
          "3": "View structure metadata",
          "b": "Back",
          "s": "Section Menu",
          "m": "Main Menu",
          "x": "Exit"
        },
        "option_label": "Main Menu"
      }
    },
    {
      "index": 12,
      "timestamp": "2026-02-25T21:34:08.096364",
      "type": "input",
      "prompt": "",
      "response": "n",
      "choices": null,
      "context": {
        "builtin": true
      }
    },
    {
      "index": 13,
      "timestamp": "2026-02-25T21:34:08.097034",
      "type": "prompt",
      "prompt": "\nEnter your choice",
      "response": "n",
      "choices": null,
      "context": {
        "default": "1",
        "module": "Main Menu (Workflow Mode)",
        "description": "Select option",
        "options_map": {
          "1": "Structure Loader",
          "2": "Biological Assembly Generator",
          "v": "Structure Viewer",
          "u": "utilities",
          "n": "next",
          "l": "jump:load",
          "d": "jump:detect",
          "c": "jump:compare",
          "f": "jump:fix",
          "s": "jump:simulate",
          "a": "all",
          "x": "exit"
        },
        "option_label": "next"
      }
    },
    {
      "index": 14,
      "timestamp": "2026-02-25T21:34:09.279356",
      "type": "input",
      "prompt": "",
      "response": "1",
      "choices": null,
      "context": {
        "builtin": true
      }
    },
    {
      "index": 15,
      "timestamp": "2026-02-25T21:34:09.280485",
      "type": "prompt",
      "prompt": "\nEnter your choice",
      "response": "1",
      "choices": null,
      "context": {
        "default": "1",
        "module": "Main Menu (Workflow Mode)",
        "description": "Select option",
        "options_map": {
          "1": "Redox Site Detector",
          "2": "Forcefield Parameterizer",
          "v": "Structure Viewer",
          "u": "utilities",
          "b": "back",
          "n": "next",
          "l": "jump:load",
          "d": "jump:detect",
          "c": "jump:compare",
          "f": "jump:fix",
          "s": "jump:simulate",
          "a": "all",
          "x": "exit"
        },
        "option_label": "Redox Site Detector"
      }
    },
    {
      "index": 16,
      "timestamp": "2026-02-25T21:34:10.868452",
      "type": "input",
      "prompt": "",
      "response": "2",
      "choices": null,
      "context": {
        "builtin": true
      }
    },
    {
      "index": 17,
      "timestamp": "2026-02-25T21:34:10.869279",
      "type": "prompt",
      "prompt": "Enter your choice",
      "response": "2",
      "choices": [
        "1",
        "2",
        "3",
        "4",
        "b",
        "s",
        "m",
        "x"
      ],
      "context": {
        "default": "1",
        "module": "Redox Site Detector Menu",
        "description": "Select Redox Site Detector option",
        "options_map": {
          "1": "Import redox sites from JSON file",
          "2": "Detect redox-active sites",
          "3": "View detected site summaries",
          "4": "Edit detected sites",
          "b": "Back",
          "s": "Section Menu",
          "m": "Main Menu",
          "x": "Exit"
        },
        "option_label": "Detect redox-active sites"
      }
    },
    {
      "index": 18,
      "timestamp": "2026-02-25T21:34:11.775478",
      "type": "input",
      "prompt": "",
      "response": "y",
      "choices": null,
      "context": {
        "builtin": true
      }
    },
    {
      "index": 19,
      "timestamp": "2026-02-25T21:34:11.776484",
      "type": "confirm",
      "prompt": "\nRemove hydrogen atoms before detection?",
      "response": "yes",
      "choices": null,
      "context": {
        "default": true,
        "module": "Redox Site Detector",
        "description": "Remove hydrogen atoms",
        "option_label": "Yes"
      }
    },
    {
      "index": 20,
      "timestamp": "2026-02-25T21:34:17.022927",
      "type": "input",
      "prompt": "",
      "response": "FE,CA",
      "choices": null,
      "context": {
        "builtin": true
      }
    },
    {
      "index": 21,
      "timestamp": "2026-02-25T21:34:17.023804",
      "type": "prompt",
      "prompt": "Include metals (comma-separated list, 'none', or 'all')",
      "response": "FE,CA",
      "choices": null,
      "context": {
        "default": "all",
        "module": "Redox Detector Config",
        "description": "Select metals to include in inventory"
      }
    },
    {
      "index": 22,
      "timestamp": "2026-02-25T21:34:19.695800",
      "type": "input",
      "prompt": "",
      "response": "N,O,S",
      "choices": null,
      "context": {
        "builtin": true
      }
    },
    {
      "index": 23,
      "timestamp": "2026-02-25T21:34:19.696995",
      "type": "prompt",
      "prompt": "Include non-metals (comma-separated list, 'none', or 'all')\n[dim]  (Type 'back' or 'b' to return to previous question)[/dim]",
      "response": "N,O,S",
      "choices": null,
      "context": {
        "default": "all",
        "module": "Redox Detector Config",
        "description": "Select non-metals to include in inventory"
      }
    },
    {
      "index": 24,
      "timestamp": "2026-02-25T21:34:21.258739",
      "type": "input",
      "prompt": "",
      "response": "",
      "choices": null,
      "context": {
        "builtin": true
      }
    },
    {
      "index": 25,
      "timestamp": "2026-02-25T21:34:21.259895",
      "type": "prompt",
      "prompt": "Search radius for finding bonds around redox centers (\u00c5) (range: 0.1-20.0, default: 4.0)",
      "response": "4.0",
      "choices": null,
      "context": {
        "default": "4.0",
        "module": "Redox Detector Config",
        "description": "Set inventory search radius"
      }
    },
    {
      "index": 26,
      "timestamp": "2026-02-25T21:34:21.916422",
      "type": "input",
      "prompt": "",
      "response": "",
      "choices": null,
      "context": {
        "builtin": true
      }
    },
    {
      "index": 27,
      "timestamp": "2026-02-25T21:34:21.917145",
      "type": "prompt",
      "prompt": "Distance threshold for detecting disulfide bonds (SG-SG, \u00c5) (range: 1.0-5.0, default: 2.5)",
      "response": "2.5",
      "choices": null,
      "context": {
        "default": "2.5",
        "module": "Redox Detector Config",
        "description": "Set disulfide bond detection threshold"
      }
    },
    {
      "index": 28,
      "timestamp": "2026-02-25T21:34:23.012957",
      "type": "input",
      "prompt": "",
      "response": "y",
      "choices": null,
      "context": {
        "builtin": true
      }
    },
    {
      "index": 29,
      "timestamp": "2026-02-25T21:34:23.014175",
      "type": "prompt",
      "prompt": "Show non-standard residues?\n[dim]  (Type 'back' or 'b' to return to previous question)[/dim]",
      "response": "y",
      "choices": [
        "y",
        "n",
        "yes",
        "no",
        "back",
        "b"
      ],
      "context": {
        "default": "y",
        "module": "Redox Detector Config",
        "description": "Include non-standard residues in inventory"
      }
    },
    {
      "index": 30,
      "timestamp": "2026-02-25T21:34:23.903187",
      "type": "input",
      "prompt": "",
      "response": "n",
      "choices": null,
      "context": {
        "builtin": true
      }
    },
    {
      "index": 31,
      "timestamp": "2026-02-25T21:34:23.904570",
      "type": "prompt",
      "prompt": "Show redox-active amino acids (TYR,TRP,PHE,MET)?\n[dim]  (Type 'back' or 'b' to return to previous question)[/dim]",
      "response": "n",
      "choices": [
        "y",
        "n",
        "yes",
        "no",
        "back",
        "b"
      ],
      "context": {
        "default": "y",
        "module": "Redox Detector Config",
        "description": "Include redox-active amino acids in inventory"
      }
    },
    {
      "index": 32,
      "timestamp": "2026-02-25T21:34:28.869739",
      "type": "input",
      "prompt": "",
      "response": "n",
      "choices": null,
      "context": {
        "builtin": true
      }
    },
    {
      "index": 33,
      "timestamp": "2026-02-25T21:34:28.870596",
      "type": "confirm",
      "prompt": "Would you like to manually specify disulfide bonds?",
      "response": "no",
      "choices": null,
      "context": {
        "default": true,
        "module": "Redox Site Detector",
        "description": "Manual disulfide specification",
        "option_label": "No"
      }
    },
    {
      "index": 34,
      "timestamp": "2026-02-25T21:34:37.476136",
      "type": "input",
      "prompt": "",
      "response": "1-64",
      "choices": null,
      "context": {
        "builtin": true
      }
    },
    {
      "index": 35,
      "timestamp": "2026-02-25T21:34:37.477219",
      "type": "prompt",
      "prompt": "Select additional centers to include",
      "response": "1-64",
      "choices": null,
      "context": {
        "default": "all",
        "module": "Redox Site Detector",
        "description": "Select additional centers beyond disulfides"
      }
    },
    {
      "index": 36,
      "timestamp": "2026-02-25T21:34:39.434310",
      "type": "input",
      "prompt": "",
      "response": "",
      "choices": null,
      "context": {
        "builtin": true
      }
    },
    {
      "index": 37,
      "timestamp": "2026-02-25T21:34:39.435243",
      "type": "prompt",
      "prompt": "[green]Site assignments[/green]",
      "response": "",
      "choices": null,
      "context": {
        "default": "",
        "module": "Redox Detector",
        "description": "Enter site assignments (e.g., 1:1,2 2:3,4)"
      }
    },
    {
      "index": 38,
      "timestamp": "2026-02-25T21:34:40.318282",
      "type": "input",
      "prompt": "",
      "response": "y",
      "choices": null,
      "context": {
        "builtin": true
      }
    },
    {
      "index": 39,
      "timestamp": "2026-02-25T21:34:40.319421",
      "type": "confirm",
      "prompt": "\n[bold cyan]Confirm this grouping?[/bold cyan]",
      "response": "yes",
      "choices": null,
      "context": {
        "default": true,
        "module": "Redox Detector",
        "description": "Confirm site grouping assignments",
        "option_label": "Yes"
      }
    },
    {
      "index": 40,
      "timestamp": "2026-02-25T21:34:41.885803",
      "type": "input",
      "prompt": "",
      "response": "y",
      "choices": null,
      "context": {
        "builtin": true
      }
    },
    {
      "index": 41,
      "timestamp": "2026-02-25T21:34:41.887378",
      "type": "confirm",
      "prompt": "\n[green]Use template-based automation for systematic redox sites?[/green]",
      "response": "yes",
      "choices": null,
      "context": {
        "default": false,
        "module": "Redox Detector - Template Configuration",
        "description": "Use template-based automation",
        "option_label": "Yes"
      }
    },
    {
      "index": 42,
      "timestamp": "2026-02-25T21:34:48.200172",
      "type": "input",
      "prompt": "",
      "response": "1-64:\"heme_bis_his_c_type\"",
      "choices": null,
      "context": {
        "builtin": true
      }
    },
    {
      "index": 43,
      "timestamp": "2026-02-25T21:34:48.201736",
      "type": "prompt",
      "prompt": "\n[green]Enter site type assignments[/green]",
      "response": "1-64:\"heme_bis_his_c_type\"",
      "choices": null,
      "context": {
        "default": "",
        "module": "Redox Detector - Template Configuration",
        "description": "Enter site type assignments",
        "options_map": {
          "custom": "Site assignments (e.g., 1-18:\"Fe4S4 cluster\", 19:\"heme\")"
        }
      }
    },
    {
      "index": 44,
      "timestamp": "2026-02-25T21:34:49.955377",
      "type": "input",
      "prompt": "",
      "response": "2",
      "choices": null,
      "context": {
        "builtin": true
      }
    },
    {
      "index": 45,
      "timestamp": "2026-02-25T21:34:49.957086",
      "type": "prompt",
      "prompt": "[green]Choose search constraint[/green]",
      "response": "2",
      "choices": [
        "2",
        "3"
      ],
      "context": {
        "default": "2",
        "module": "Redox Detector - Refinement",
        "description": "Select search constraint method (template mode)",
        "options_map": {
          "2": "Residue count cutoff (find N closest residues)",
          "3": "Finish refinement"
        },
        "option_label": "Residue count cutoff (find N closest residues)"
      }
    },
    {
      "index": 46,
      "timestamp": "2026-02-25T21:34:52.642003",
      "type": "input",
      "prompt": "",
      "response": "HIS,CYS",
      "choices": null,
      "context": {
        "builtin": true
      }
    },
    {
      "index": 47,
      "timestamp": "2026-02-25T21:34:52.643646",
      "type": "prompt",
      "prompt": "[green]Enter residue types to find[/green] (comma-separated, e.g., HIS,CYS,ASP)",
      "response": "HIS,CYS",
      "choices": null,
      "context": {
        "default": "HIS,CYS",
        "module": "Redox Detector - Refinement",
        "description": "Enter residue types for count search"
      }
    },
    {
      "index": 48,
      "timestamp": "2026-02-25T21:34:53.779403",
      "type": "input",
      "prompt": "",
      "response": "2,2",
      "choices": null,
      "context": {
        "builtin": true
      }
    },
    {
      "index": 49,
      "timestamp": "2026-02-25T21:34:53.781941",
      "type": "prompt",
      "prompt": "[green]Enter number of each type to find[/green] (comma-separated, e.g., 2,3 for 2 types)\n[dim]  (Type 'back' or 'b' to return to previous question)[/dim]",
      "response": "2,2",
      "choices": null,
      "context": {
        "default": "2",
        "module": "Redox Detector - Refinement",
        "description": "Enter count of each residue type to find"
      }
    },
    {
      "index": 50,
      "timestamp": "2026-02-25T21:34:55.432736",
      "type": "input",
      "prompt": "",
      "response": "3",
      "choices": null,
      "context": {
        "builtin": true
      }
    },
    {
      "index": 51,
      "timestamp": "2026-02-25T21:34:55.434548",
      "type": "prompt",
      "prompt": "[green]Select boundary definition[/green]\n[dim]  (Type 'back' or 'b' to return to previous question)[/dim]",
      "response": "3",
      "choices": [
        "1",
        "2",
        "3",
        "back",
        "b"
      ],
      "context": {
        "default": "1",
        "module": "Redox Detector - Refinement",
        "description": "Select boundary definition for count search",
        "options_map": {
          "1": "Geometric center",
          "2": "Minimum distance from any site atoms",
          "3": "Minimum distance from custom selected atoms"
        },
        "option_label": "Minimum distance from custom selected atoms"
      }
    },
    {
      "index": 52,
      "timestamp": "2026-02-25T21:35:01.481260",
      "type": "input",
      "prompt": "",
      "response": "FE,CAB,CAC",
      "choices": null,
      "context": {
        "builtin": true
      }
    },
    {
      "index": 53,
      "timestamp": "2026-02-25T21:35:01.484155",
      "type": "prompt",
      "prompt": "[green]Select atoms for boundary[/green] (1-43, atom names, comma-separated for multiple, ranges, or 'all'/'cancel')",
      "response": "FE,CAB,CAC",
      "choices": null,
      "context": {
        "default": null,
        "module": "Redox Detector - Site Refinement",
        "description": "Select custom boundary atoms",
        "options_map": {
          "all": "All atoms",
          "cancel": "Cancel selection",
          "custom": "Numbers, names, or ranges (e.g., 1-4, FE,NA,NC, 1,2,5-8)"
        }
      }
    },
    {
      "index": 54,
      "timestamp": "2026-02-25T21:35:05.074230",
      "type": "input",
      "prompt": "",
      "response": "n",
      "choices": null,
      "context": {
        "builtin": true
      }
    },
    {
      "index": 55,
      "timestamp": "2026-02-25T21:35:05.076046",
      "type": "confirm",
      "prompt": "[green]Use same atom filtering for search?[/green]",
      "response": "no",
      "choices": null,
      "context": {
        "default": true,
        "module": "Redox Detector - Refinement",
        "description": "Use current atom filtering for search",
        "option_label": "No"
      }
    },
    {
      "index": 56,
      "timestamp": "2026-02-25T21:35:05.767936",
      "type": "input",
      "prompt": "",
      "response": "none",
      "choices": null,
      "context": {
        "builtin": true
      }
    },
    {
      "index": 57,
      "timestamp": "2026-02-25T21:35:05.769938",
      "type": "prompt",
      "prompt": "[green]Include metals[/green] (comma-separated list, 'none', or 'all')\n[dim]  (Type 'back' or 'b' to return to previous question)[/dim]",
      "response": "none",
      "choices": null,
      "context": {
        "default": "all",
        "module": "Redox Detector - Site Refinement",
        "description": "Configure search metals filter",
        "options_map": {
          "all": "All metals",
          "none": "No metals",
          "custom": "Custom list (comma-separated)"
        },
        "option_label": "No metals"
      }
    },
    {
      "index": 58,
      "timestamp": "2026-02-25T21:35:07.351894",
      "type": "input",
      "prompt": "",
      "response": "N,O,S",
      "choices": null,
      "context": {
        "builtin": true
      }
    },
    {
      "index": 59,
      "timestamp": "2026-02-25T21:35:07.353858",
      "type": "prompt",
      "prompt": "[green]Include non-metals[/green] (comma-separated list, 'none', or 'all')\n[dim]  (Type 'back' or 'b' to return to previous question)[/dim]",
      "response": "N,O,S",
      "choices": null,
      "context": {
        "default": "all",
        "module": "Redox Detector - Site Refinement",
        "description": "Configure search nonmetals filter",
        "options_map": {
          "all": "All non-metals",
          "none": "No non-metals",
          "custom": "Custom list (comma-separated)"
        }
      }
    },
    {
      "index": 60,
      "timestamp": "2026-02-25T21:35:15.941272",
      "type": "input",
      "prompt": "",
      "response": "all",
      "choices": null,
      "context": {
        "builtin": true
      }
    },
    {
      "index": 61,
      "timestamp": "2026-02-25T21:35:15.943566",
      "type": "prompt",
      "prompt": "[green]Select residues to add[/green]",
      "response": "all",
      "choices": null,
      "context": {
        "default": null,
        "module": "Redox Detector - Site Refinement",
        "description": "Select residues to add to site",
        "options_map": {
          "all": "All residues",
          "none": "None (adjust search)",
          "0": "Adjust search parameters",
          "view": "View in 3D viewer",
          "custom": "Custom selection (e.g., 1-3, 1,3)"
        },
        "option_label": "All residues"
      }
    },
    {
      "index": 62,
      "timestamp": "2026-02-25T21:35:17.904793",
      "type": "input",
      "prompt": "",
      "response": "1",
      "choices": null,
      "context": {
        "builtin": true
      }
    },
    {
      "index": 63,
      "timestamp": "2026-02-25T21:35:17.906807",
      "type": "prompt",
      "prompt": "[green]Choose option[/green]",
      "response": "1",
      "choices": null,
      "context": {
        "default": "1",
        "module": "Redox Detector - Bond Management",
        "description": "Define bonds between residues",
        "options_map": {
          "1": "Define bonds between residue pairs",
          "2": "Skip bond definition",
          "v": "View in 3D viewer",
          "view": "View in 3D viewer"
        },
        "option_label": "Define bonds between residue pairs"
      }
    },
    {
      "index": 64,
      "timestamp": "2026-02-25T21:35:32.195727",
      "type": "input",
      "prompt": "",
      "response": "1-1 1-2 1-3 4-4 5-5",
      "choices": null,
      "context": {
        "builtin": true
      }
    },
    {
      "index": 65,
      "timestamp": "2026-02-25T21:35:32.198008",
      "type": "prompt",
      "prompt": "[green]Enter residue pairs[/green] (comma or space-separated, or 'done')",
      "response": "1-1 1-2 1-3 4-4 5-5",
      "choices": null,
      "context": {
        "default": null,
        "module": "Redox Detector - Bond Management",
        "description": "Enter residue pairs for bonds",
        "options_map": {
          "done": "Finish defining bonds",
          "custom": "Residue pairs (e.g., 1-2, 1-3, 2-3)"
        }
      }
    },
    {
      "index": 66,
      "timestamp": "2026-02-25T21:35:33.712425",
      "type": "input",
      "prompt": "",
      "response": "FE",
      "choices": null,
      "context": {
        "builtin": true
      }
    },
    {
      "index": 67,
      "timestamp": "2026-02-25T21:35:33.715088",
      "type": "prompt",
      "prompt": "[green]Select source atom from HEC N:301[/green] (1-43, atom name, or 'done')",
      "response": "FE",
      "choices": null,
      "context": {
        "default": null,
        "module": "Redox Detector - Bond Management",
        "description": "Select source atom from HEC",
        "options_map": {
          "done": "Finish selecting atoms",
          "custom": "Atom number or name"
        }
      }
    },
    {
      "index": 68,
      "timestamp": "2026-02-25T21:35:34.682496",
      "type": "input",
      "prompt": "",
      "response": "NE2",
      "choices": null,
      "context": {
        "builtin": true
      }
    },
    {
      "index": 69,
      "timestamp": "2026-02-25T21:35:34.684069",
      "type": "prompt",
      "prompt": "[green]Select target atom(s)[/green] (1-63, atom names, comma-separated for multiple, or 'cancel')",
      "response": "NE2",
      "choices": null,
      "context": {
        "default": null,
        "module": "Redox Detector - Bond Management",
        "description": "Select target atom(s) for bonding",
        "options_map": {
          "cancel": "Cancel bond creation",
          "custom": "Atom numbers or names (comma-separated)"
        }
      }
    },
    {
      "index": 70,
      "timestamp": "2026-02-25T21:35:36.388639",
      "type": "input",
      "prompt": "",
      "response": "1,2",
      "choices": null,
      "context": {
        "builtin": true
      }
    },
    {
      "index": 71,
      "timestamp": "2026-02-25T21:35:36.390516",
      "type": "prompt",
      "prompt": "[green]Select which 'NE2' atom(s)[/green] (1-2, comma-separated for multiple)",
      "response": "1,2",
      "choices": null,
      "context": {
        "default": null,
        "module": "Redox Detector - Bond Management",
        "description": "Select which 'NE2' atom(s)",
        "options_map": {
          "1": "Atom 1",
          "2": "Atom 2"
        }
      }
    },
    {
      "index": 72,
      "timestamp": "2026-02-25T21:35:38.751638",
      "type": "input",
      "prompt": "",
      "response": "C2A",
      "choices": null,
      "context": {
        "builtin": true
      }
    },
    {
      "index": 73,
      "timestamp": "2026-02-25T21:35:38.755343",
      "type": "prompt",
      "prompt": "[green]Select source atom from HEC N:301[/green] (1-43, atom name, or 'done')",
      "response": "C2A",
      "choices": null,
      "context": {
        "default": null,
        "module": "Redox Detector - Bond Management",
        "description": "Select source atom from HEC",
        "options_map": {
          "done": "Finish selecting atoms",
          "custom": "Atom number or name"
        }
      }
    },
    {
      "index": 74,
      "timestamp": "2026-02-25T21:35:43.687812",
      "type": "input",
      "prompt": "",
      "response": "CAA",
      "choices": null,
      "context": {
        "builtin": true
      }
    },
    {
      "index": 75,
      "timestamp": "2026-02-25T21:35:43.689774",
      "type": "prompt",
      "prompt": "[green]Select target atom(s)[/green] (1-63, atom names, comma-separated for multiple, or 'cancel')",
      "response": "CAA",
      "choices": null,
      "context": {
        "default": null,
        "module": "Redox Detector - Bond Management",
        "description": "Select target atom(s) for bonding",
        "options_map": {
          "cancel": "Cancel bond creation",
          "custom": "Atom numbers or names (comma-separated)"
        }
      }
    },
    {
      "index": 76,
      "timestamp": "2026-02-25T21:35:46.089408",
      "type": "input",
      "prompt": "",
      "response": "C3D",
      "choices": null,
      "context": {
        "builtin": true
      }
    },
    {
      "index": 77,
      "timestamp": "2026-02-25T21:35:46.092401",
      "type": "prompt",
      "prompt": "[green]Select source atom from HEC N:301[/green] (1-43, atom name, or 'done')",
      "response": "C3D",
      "choices": null,
      "context": {
        "default": null,
        "module": "Redox Detector - Bond Management",
        "description": "Select source atom from HEC",
        "options_map": {
          "done": "Finish selecting atoms",
          "custom": "Atom number or name"
        }
      }
    },
    {
      "index": 78,
      "timestamp": "2026-02-25T21:35:48.514553",
      "type": "input",
      "prompt": "",
      "response": "CAD",
      "choices": null,
      "context": {
        "builtin": true
      }
    },
    {
      "index": 79,
      "timestamp": "2026-02-25T21:35:48.517037",
      "type": "prompt",
      "prompt": "[green]Select target atom(s)[/green] (1-63, atom names, comma-separated for multiple, or 'cancel')",
      "response": "CAD",
      "choices": null,
      "context": {
        "default": null,
        "module": "Redox Detector - Bond Management",
        "description": "Select target atom(s) for bonding",
        "options_map": {
          "cancel": "Cancel bond creation",
          "custom": "Atom numbers or names (comma-separated)"
        }
      }
    },
    {
      "index": 80,
      "timestamp": "2026-02-25T21:35:49.442453",
      "type": "input",
      "prompt": "",
      "response": "done",
      "choices": null,
      "context": {
        "builtin": true
      }
    },
    {
      "index": 81,
      "timestamp": "2026-02-25T21:35:49.445021",
      "type": "prompt",
      "prompt": "[green]Select source atom from HEC N:301[/green] (1-43, atom name, or 'done')",
      "response": "done",
      "choices": null,
      "context": {
        "default": null,
        "module": "Redox Detector - Bond Management",
        "description": "Select source atom from HEC",
        "options_map": {
          "done": "Finish selecting atoms",
          "custom": "Atom number or name"
        },
        "option_label": "Finish selecting atoms"
      }
    },
    {
      "index": 82,
      "timestamp": "2026-02-25T21:35:50.471484",
      "type": "input",
      "prompt": "",
      "response": "Ca",
      "choices": null,
      "context": {
        "builtin": true
      }
    },
    {
      "index": 83,
      "timestamp": "2026-02-25T21:35:50.474236",
      "type": "prompt",
      "prompt": "[green]Select source atom from CYS N:45[/green] (1-6, atom name, or 'done')",
      "response": "Ca",
      "choices": null,
      "context": {
        "default": null,
        "module": "Redox Detector - Bond Management",
        "description": "Select source atom from CYS",
        "options_map": {
          "done": "Finish selecting atoms",
          "custom": "Atom number or name"
        }
      }
    },
    {
      "index": 84,
      "timestamp": "2026-02-25T21:35:51.137916",
      "type": "input",
      "prompt": "",
      "response": "CB",
      "choices": null,
      "context": {
        "builtin": true
      }
    },
    {
      "index": 85,
      "timestamp": "2026-02-25T21:35:51.140501",
      "type": "prompt",
      "prompt": "[green]Select target atom(s)[/green] (1-6, atom names, comma-separated for multiple, or 'cancel')",
      "response": "CB",
      "choices": null,
      "context": {
        "default": null,
        "module": "Redox Detector - Bond Management",
        "description": "Select target atom(s) for bonding",
        "options_map": {
          "cancel": "Cancel bond creation",
          "custom": "Atom numbers or names (comma-separated)"
        }
      }
    },
    {
      "index": 86,
      "timestamp": "2026-02-25T21:35:51.841238",
      "type": "input",
      "prompt": "",
      "response": "done",
      "choices": null,
      "context": {
        "builtin": true
      }
    },
    {
      "index": 87,
      "timestamp": "2026-02-25T21:35:51.844015",
      "type": "prompt",
      "prompt": "[green]Select source atom from CYS N:45[/green] (1-6, atom name, or 'done')",
      "response": "done",
      "choices": null,
      "context": {
        "default": null,
        "module": "Redox Detector - Bond Management",
        "description": "Select source atom from CYS",
        "options_map": {
          "done": "Finish selecting atoms",
          "custom": "Atom number or name"
        },
        "option_label": "Finish selecting atoms"
      }
    },
    {
      "index": 88,
      "timestamp": "2026-02-25T21:35:52.517410",
      "type": "input",
      "prompt": "",
      "response": "CA",
      "choices": null,
      "context": {
        "builtin": true
      }
    },
    {
      "index": 89,
      "timestamp": "2026-02-25T21:35:52.520079",
      "type": "prompt",
      "prompt": "[green]Select source atom from CYS N:48[/green] (1-6, atom name, or 'done')",
      "response": "CA",
      "choices": null,
      "context": {
        "default": null,
        "module": "Redox Detector - Bond Management",
        "description": "Select source atom from CYS",
        "options_map": {
          "done": "Finish selecting atoms",
          "custom": "Atom number or name"
        }
      }
    },
    {
      "index": 90,
      "timestamp": "2026-02-25T21:35:53.151512",
      "type": "input",
      "prompt": "",
      "response": "CB",
      "choices": null,
      "context": {
        "builtin": true
      }
    },
    {
      "index": 91,
      "timestamp": "2026-02-25T21:35:53.154694",
      "type": "prompt",
      "prompt": "[green]Select target atom(s)[/green] (1-6, atom names, comma-separated for multiple, or 'cancel')",
      "response": "CB",
      "choices": null,
      "context": {
        "default": null,
        "module": "Redox Detector - Bond Management",
        "description": "Select target atom(s) for bonding",
        "options_map": {
          "cancel": "Cancel bond creation",
          "custom": "Atom numbers or names (comma-separated)"
        }
      }
    },
    {
      "index": 92,
      "timestamp": "2026-02-25T21:35:54.163644",
      "type": "input",
      "prompt": "",
      "response": "done",
      "choices": null,
      "context": {
        "builtin": true
      }
    },
    {
      "index": 93,
      "timestamp": "2026-02-25T21:35:54.165632",
      "type": "prompt",
      "prompt": "[green]Select source atom from CYS N:48[/green] (1-6, atom name, or 'done')",
      "response": "done",
      "choices": null,
      "context": {
        "default": null,
        "module": "Redox Detector - Bond Management",
        "description": "Select source atom from CYS",
        "options_map": {
          "done": "Finish selecting atoms",
          "custom": "Atom number or name"
        },
        "option_label": "Finish selecting atoms"
      }
    },
    {
      "index": 94,
      "timestamp": "2026-02-25T21:35:58.417391",
      "type": "input",
      "prompt": "",
      "response": "n",
      "choices": null,
      "context": {
        "builtin": true
      }
    },
    {
      "index": 95,
      "timestamp": "2026-02-25T21:35:58.419585",
      "type": "confirm",
      "prompt": "[green]Search for additional residues to add to this site?[/green]",
      "response": "no",
      "choices": null,
      "context": {
        "default": true,
        "module": "Redox Detector - Site Refinement",
        "description": "Search for additional residues to add to this site",
        "option_label": "No"
      }
    },
    {
      "index": 96,
      "timestamp": "2026-02-25T21:35:59.003763",
      "type": "input",
      "prompt": "",
      "response": "y",
      "choices": null,
      "context": {
        "builtin": true
      }
    },
    {
      "index": 97,
      "timestamp": "2026-02-25T21:35:59.006955",
      "type": "confirm",
      "prompt": "\n[green]Apply these settings to all other heme_bis_his_c_type sites (63 remaining)?[/green]",
      "response": "yes",
      "choices": null,
      "context": {
        "default": true,
        "module": "Redox Detector - Template Application",
        "description": "Apply template to 63 heme_bis_his_c_type sites",
        "option_label": "Yes"
      }
    },
    {
      "index": 98,
      "timestamp": "2026-02-25T21:36:01.731294",
      "type": "input",
      "prompt": "",
      "response": "2",
      "choices": null,
      "context": {
        "builtin": true
      }
    },
    {
      "index": 99,
      "timestamp": "2026-02-25T21:36:01.734512",
      "type": "prompt",
      "prompt": "[green]Choose option[/green]",
      "response": "2",
      "choices": [
        "1",
        "2",
        "3",
        "4",
        "5"
      ],
      "context": {
        "default": "5",
        "module": "Redox Detector - Site Review",
        "description": "Select site review action",
        "options_map": {
          "1": "View site summary for specific sites",
          "2": "Edit detected sites",
          "3": "Manually re-run detection on specific sites",
          "4": "Export sites",
          "5": "Continue"
        },
        "option_label": "Edit detected sites"
      }
    },
    {
      "index": 100,
      "timestamp": "2026-02-25T21:36:06.713781",
      "type": "input",
      "prompt": "",
      "response": "remove 3,27,47",
      "choices": null,
      "context": {
        "builtin": true
      }
    },
    {
      "index": 101,
      "timestamp": "2026-02-25T21:36:06.716705",
      "type": "prompt",
      "prompt": "\n[bold]Choice[/bold]",
      "response": "remove 3,27,47",
      "choices": null,
      "context": {
        "default": "cancel",
        "module": "RedoxSite Editor",
        "description": "Select site to edit or perform operation"
      }
    },
    {
      "index": 102,
      "timestamp": "2026-02-25T21:36:11.105664",
      "type": "input",
      "prompt": "",
      "response": "y",
      "choices": null,
      "context": {
        "builtin": true
      }
    },
    {
      "index": 103,
      "timestamp": "2026-02-25T21:36:11.108492",
      "type": "confirm",
      "prompt": "\nConfirm removal of these site(s)?",
      "response": "yes",
      "choices": null,
      "context": {
        "default": false,
        "module": "RedoxSite Editor",
        "description": "Confirm site removal",
        "option_label": "Yes"
      }
    },
    {
      "index": 104,
      "timestamp": "2026-02-25T21:36:13.987779",
      "type": "input",
      "prompt": "",
      "response": "save",
      "choices": null,
      "context": {
        "builtin": true
      }
    },
    {
      "index": 105,
      "timestamp": "2026-02-25T21:36:13.990185",
      "type": "prompt",
      "prompt": "\n[bold]Choice[/bold]",
      "response": "save",
      "choices": null,
      "context": {
        "default": "cancel",
        "module": "RedoxSite Editor",
        "description": "Select site to edit or perform operation"
      }
    },
    {
      "index": 106,
      "timestamp": "2026-02-25T21:36:17.429416",
      "type": "input",
      "prompt": "",
      "response": "4",
      "choices": null,
      "context": {
        "builtin": true
      }
    },
    {
      "index": 107,
      "timestamp": "2026-02-25T21:36:17.432228",
      "type": "prompt",
      "prompt": "[green]Choose option[/green]",
      "response": "4",
      "choices": [
        "1",
        "2",
        "3",
        "4",
        "5"
      ],
      "context": {
        "default": "5",
        "module": "Redox Detector - Site Review",
        "description": "Select site review action",
        "options_map": {
          "1": "View site summary for specific sites",
          "2": "Edit detected sites",
          "3": "Manually re-run detection on specific sites",
          "4": "Export sites",
          "5": "Continue"
        },
        "option_label": "Export sites"
      }
    },
    {
      "index": 108,
      "timestamp": "2026-02-25T21:36:19.997430",
      "type": "input",
      "prompt": "",
      "response": "1,2",
      "choices": null,
      "context": {
        "builtin": true
      }
    },
    {
      "index": 109,
      "timestamp": "2026-02-25T21:36:20.001685",
      "type": "prompt",
      "prompt": "[green]Choose export format[/green] (comma-separated list)",
      "response": "1,2",
      "choices": null,
      "context": {
        "default": "1",
        "module": "Redox Detector - Export",
        "description": "Choose export format",
        "options_map": {
          "1": "JSON (complete site data)",
          "2": "PDB - all sites in one file",
          "3": "PDB - each site in separate files"
        }
      }
    },
    {
      "index": 110,
      "timestamp": "2026-02-25T21:36:22.763282",
      "type": "input",
      "prompt": "",
      "response": "5",
      "choices": null,
      "context": {
        "builtin": true
      }
    },
    {
      "index": 111,
      "timestamp": "2026-02-25T21:36:22.767152",
      "type": "prompt",
      "prompt": "[green]Choose option[/green]",
      "response": "5",
      "choices": [
        "1",
        "2",
        "3",
        "4",
        "5"
      ],
      "context": {
        "default": "5",
        "module": "Redox Detector - Site Review",
        "description": "Select site review action",
        "options_map": {
          "1": "View site summary for specific sites",
          "2": "Edit detected sites",
          "3": "Manually re-run detection on specific sites",
          "4": "Export sites",
          "5": "Continue"
        },
        "option_label": "Continue"
      }
    },
    {
      "index": 112,
      "timestamp": "2026-02-25T21:36:23.828537",
      "type": "input",
      "prompt": "",
      "response": "m",
      "choices": null,
      "context": {
        "builtin": true
      }
    },
    {
      "index": 113,
      "timestamp": "2026-02-25T21:36:23.832081",
      "type": "prompt",
      "prompt": "Enter your choice",
      "response": "m",
      "choices": [
        "1",
        "2",
        "3",
        "4",
        "b",
        "s",
        "m",
        "x"
      ],
      "context": {
        "default": "1",
        "module": "Redox Site Detector Menu",
        "description": "Select Redox Site Detector option",
        "options_map": {
          "1": "Import redox sites from JSON file",
          "2": "Detect redox-active sites",
          "3": "View detected site summaries",
          "4": "Edit detected sites",
          "b": "Back",
          "s": "Section Menu",
          "m": "Main Menu",
          "x": "Exit"
        },
        "option_label": "Main Menu"
      }
    },
    {
      "index": 114,
      "timestamp": "2026-02-25T21:36:25.032542",
      "type": "input",
      "prompt": "",
      "response": "n",
      "choices": null,
      "context": {
        "builtin": true
      }
    },
    {
      "index": 115,
      "timestamp": "2026-02-25T21:36:25.036412",
      "type": "prompt",
      "prompt": "\nEnter your choice",
      "response": "n",
      "choices": null,
      "context": {
        "default": "1",
        "module": "Main Menu (Workflow Mode)",
        "description": "Select option",
        "options_map": {
          "1": "Redox Site Detector",
          "2": "Forcefield Parameterizer",
          "v": "Structure Viewer",
          "u": "utilities",
          "b": "back",
          "n": "next",
          "l": "jump:load",
          "d": "jump:detect",
          "c": "jump:compare",
          "f": "jump:fix",
          "s": "jump:simulate",
          "a": "all",
          "x": "exit"
        },
        "option_label": "next"
      }
    },
    {
      "index": 116,
      "timestamp": "2026-02-25T21:36:26.064087",
      "type": "input",
      "prompt": "",
      "response": "n",
      "choices": null,
      "context": {
        "builtin": true
      }
    },
    {
      "index": 117,
      "timestamp": "2026-02-25T21:36:26.066806",
      "type": "prompt",
      "prompt": "\nEnter your choice",
      "response": "n",
      "choices": null,
      "context": {
        "default": "1",
        "module": "Main Menu (Workflow Mode)",
        "description": "Select option",
        "options_map": {
          "1": "Homology Searcher",
          "2": "Structure Aligner",
          "v": "Structure Viewer",
          "u": "utilities",
          "b": "back",
          "n": "next",
          "l": "jump:load",
          "d": "jump:detect",
          "c": "jump:compare",
          "f": "jump:fix",
          "s": "jump:simulate",
          "a": "all",
          "x": "exit"
        },
        "option_label": "next"
      }
    },
    {
      "index": 118,
      "timestamp": "2026-02-25T21:36:26.895623",
      "type": "input",
      "prompt": "",
      "response": "1",
      "choices": null,
      "context": {
        "builtin": true
      }
    },
    {
      "index": 119,
      "timestamp": "2026-02-25T21:36:26.899037",
      "type": "prompt",
      "prompt": "\nEnter your choice",
      "response": "1",
      "choices": null,
      "context": {
        "default": "1",
        "module": "Main Menu (Workflow Mode)",
        "description": "Select option",
        "options_map": {
          "1": "PDB Filter",
          "2": "Amino Acid Mutator",
          "3": "Structure Fixer",
          "4": "Redox Site Preparer",
          "5": "Protonation State Analyzer",
          "6": "Structure Orientator",
          "v": "Structure Viewer",
          "u": "utilities",
          "b": "back",
          "n": "next",
          "l": "jump:load",
          "d": "jump:detect",
          "c": "jump:compare",
          "f": "jump:fix",
          "s": "jump:simulate",
          "a": "all",
          "x": "exit"
        },
        "option_label": "PDB Filter"
      }
    },
    {
      "index": 120,
      "timestamp": "2026-02-25T21:36:28.022175",
      "type": "input",
      "prompt": "",
      "response": "1",
      "choices": null,
      "context": {
        "builtin": true
      }
    },
    {
      "index": 121,
      "timestamp": "2026-02-25T21:36:28.025537",
      "type": "prompt",
      "prompt": "Enter your choice",
      "response": "1",
      "choices": [
        "1",
        "2",
        "3",
        "b",
        "s",
        "m",
        "x"
      ],
      "context": {
        "default": "1",
        "module": "PDB Filter Menu",
        "description": "Select PDB Filter option",
        "options_map": {
          "1": "Filter PDB structure",
          "2": "Show filtering status",
          "3": "Export filter statistics",
          "b": "Back",
          "s": "Section Menu",
          "m": "Main Menu",
          "x": "Exit"
        },
        "option_label": "Filter PDB structure"
      }
    },
    {
      "index": 122,
      "timestamp": "2026-02-25T21:36:36.896313",
      "type": "input",
      "prompt": "",
      "response": "n",
      "choices": null,
      "context": {
        "builtin": true
      }
    },
    {
      "index": 123,
      "timestamp": "2026-02-25T21:36:36.899662",
      "type": "confirm",
      "prompt": "Would you like to view the structure in the interactive 3D viewer?",
      "response": "no",
      "choices": null,
      "context": {
        "default": false,
        "module": "PDB Filter",
        "description": "View structure before chain selection",
        "option_label": "No"
      }
    },
    {
      "index": 124,
      "timestamp": "2026-02-25T21:36:38.885586",
      "type": "input",
      "prompt": "",
      "response": "all",
      "choices": null,
      "context": {
        "builtin": true
      }
    },
    {
      "index": 125,
      "timestamp": "2026-02-25T21:36:38.888156",
      "type": "prompt",
      "prompt": "Select chains (comma-separated indices, or 'all')",
      "response": "all",
      "choices": null,
      "context": {
        "default": "all",
        "module": "PDB Filter",
        "description": "Select chains to include in filtered structure"
      }
    },
    {
      "index": 126,
      "timestamp": "2026-02-25T21:36:40.528885",
      "type": "input",
      "prompt": "",
      "response": "y",
      "choices": null,
      "context": {
        "builtin": true
      }
    },
    {
      "index": 127,
      "timestamp": "2026-02-25T21:36:40.532494",
      "type": "confirm",
      "prompt": "Do you want to proceed with filtering?",
      "response": "yes",
      "choices": null,
      "context": {
        "default": true,
        "module": "PDB Filter",
        "description": "Proceed with filtering",
        "option_label": "Yes"
      }
    },
    {
      "index": 128,
      "timestamp": "2026-02-25T21:36:42.928789",
      "type": "input",
      "prompt": "",
      "response": "r",
      "choices": null,
      "context": {
        "builtin": true
      }
    },
    {
      "index": 129,
      "timestamp": "2026-02-25T21:36:42.932200",
      "type": "prompt",
      "prompt": "Choose option",
      "response": "r",
      "choices": [
        "r",
        "c",
        "f",
        "s",
        "o"
      ],
      "context": {
        "default": "r",
        "module": "PDB Filter",
        "description": "Chain N - Protein retention option (with redox sites)",
        "options_map": {
          "r": "Retain entire component",
          "c": "Keep redox site residues",
          "f": "Keep redox site + flanking residues",
          "s": "Select specific residues",
          "o": "Override redox protection and discard"
        },
        "option_label": "Retain entire component"
      }
    },
    {
      "index": 130,
      "timestamp": "2026-02-25T21:36:48.028345",
      "type": "input",
      "prompt": "",
      "response": "c",
      "choices": null,
      "context": {
        "builtin": true
      }
    },
    {
      "index": 131,
      "timestamp": "2026-02-25T21:36:48.031005",
      "type": "prompt",
      "prompt": "Choose option",
      "response": "c",
      "choices": [
        "r",
        "c",
        "s",
        "o"
      ],
      "context": {
        "default": "r",
        "module": "PDB Filter",
        "description": "Chain N - HEME C retention option (with redox sites)",
        "options_map": {
          "r": "Retain entire component",
          "c": "Keep redox site residues",
          "s": "Select specific residues",
          "o": "Override redox protection and discard"
        },
        "option_label": "Keep redox site residues"
      }
    },
    {
      "index": 132,
      "timestamp": "2026-02-25T21:36:52.736584",
      "type": "input",
      "prompt": "",
      "response": "r",
      "choices": null,
      "context": {
        "builtin": true
      }
    },
    {
      "index": 133,
      "timestamp": "2026-02-25T21:36:52.740815",
      "type": "prompt",
      "prompt": "Choose option",
      "response": "r",
      "choices": [
        "r",
        "s",
        "d"
      ],
      "context": {
        "default": "r",
        "module": "PDB Filter",
        "description": "Chain N - CALCIUM ION retention option",
        "options_map": {
          "r": "Retain entire component",
          "s": "Select specific residues",
          "d": "Discard entire component"
        },
        "option_label": "Retain entire component"
      }
    },
    {
      "index": 134,
      "timestamp": "2026-02-25T21:36:54.892285",
      "type": "input",
      "prompt": "",
      "response": "r",
      "choices": null,
      "context": {
        "builtin": true
      }
    },
    {
      "index": 135,
      "timestamp": "2026-02-25T21:36:54.896088",
      "type": "prompt",
      "prompt": "Choose option",
      "response": "r",
      "choices": [
        "r",
        "c",
        "f",
        "s",
        "o"
      ],
      "context": {
        "default": "r",
        "module": "PDB Filter",
        "description": "Chain M - Protein retention option (with redox sites)",
        "options_map": {
          "r": "Retain entire component",
          "c": "Keep redox site residues",
          "f": "Keep redox site + flanking residues",
          "s": "Select specific residues",
          "o": "Override redox protection and discard"
        },
        "option_label": "Retain entire component"
      }
    },
    {
      "index": 136,
      "timestamp": "2026-02-25T21:36:56.331126",
      "type": "input",
      "prompt": "",
      "response": "r",
      "choices": null,
      "context": {
        "builtin": true
      }
    },
    {
      "index": 137,
      "timestamp": "2026-02-25T21:36:56.335409",
      "type": "prompt",
      "prompt": "Choose option",
      "response": "r",
      "choices": [
        "r",
        "c",
        "s",
        "o"
      ],
      "context": {
        "default": "r",
        "module": "PDB Filter",
        "description": "Chain M - HEME C retention option (with redox sites)",
        "options_map": {
          "r": "Retain entire component",
          "c": "Keep redox site residues",
          "s": "Select specific residues",
          "o": "Override redox protection and discard"
        },
        "option_label": "Retain entire component"
      }
    },
    {
      "index": 138,
      "timestamp": "2026-02-25T21:36:57.402047",
      "type": "input",
      "prompt": "",
      "response": "r",
      "choices": null,
      "context": {
        "builtin": true
      }
    },
    {
      "index": 139,
      "timestamp": "2026-02-25T21:36:57.406643",
      "type": "prompt",
      "prompt": "Choose option",
      "response": "r",
      "choices": [
        "r",
        "s",
        "d"
      ],
      "context": {
        "default": "r",
        "module": "PDB Filter",
        "description": "Chain M - CALCIUM ION retention option",
        "options_map": {
          "r": "Retain entire component",
          "s": "Select specific residues",
          "d": "Discard entire component"
        },
        "option_label": "Retain entire component"
      }
    },
    {
      "index": 140,
      "timestamp": "2026-02-25T21:36:58.346330",
      "type": "input",
      "prompt": "",
      "response": "r",
      "choices": null,
      "context": {
        "builtin": true
      }
    },
    {
      "index": 141,
      "timestamp": "2026-02-25T21:36:58.350710",
      "type": "prompt",
      "prompt": "Choose option",
      "response": "r",
      "choices": [
        "r",
        "c",
        "f",
        "s",
        "o"
      ],
      "context": {
        "default": "r",
        "module": "PDB Filter",
        "description": "Chain L - Protein retention option (with redox sites)",
        "options_map": {
          "r": "Retain entire component",
          "c": "Keep redox site residues",
          "f": "Keep redox site + flanking residues",
          "s": "Select specific residues",
          "o": "Override redox protection and discard"
        },
        "option_label": "Retain entire component"
      }
    },
    {
      "index": 142,
      "timestamp": "2026-02-25T21:37:00.359364",
      "type": "input",
      "prompt": "",
      "response": "r",
      "choices": null,
      "context": {
        "builtin": true
      }
    },
    {
      "index": 143,
      "timestamp": "2026-02-25T21:37:00.362752",
      "type": "prompt",
      "prompt": "Choose option",
      "response": "r",
      "choices": [
        "r",
        "c",
        "s",
        "o"
      ],
      "context": {
        "default": "r",
        "module": "PDB Filter",
        "description": "Chain L - HEME C retention option (with redox sites)",
        "options_map": {
          "r": "Retain entire component",
          "c": "Keep redox site residues",
          "s": "Select specific residues",
          "o": "Override redox protection and discard"
        },
        "option_label": "Retain entire component"
      }
    },
    {
      "index": 144,
      "timestamp": "2026-02-25T21:37:01.081469",
      "type": "input",
      "prompt": "",
      "response": "r",
      "choices": null,
      "context": {
        "builtin": true
      }
    },
    {
      "index": 145,
      "timestamp": "2026-02-25T21:37:01.084377",
      "type": "prompt",
      "prompt": "Choose option",
      "response": "r",
      "choices": [
        "r",
        "s",
        "d"
      ],
      "context": {
        "default": "r",
        "module": "PDB Filter",
        "description": "Chain L - CALCIUM ION retention option",
        "options_map": {
          "r": "Retain entire component",
          "s": "Select specific residues",
          "d": "Discard entire component"
        },
        "option_label": "Retain entire component"
      }
    },
    {
      "index": 146,
      "timestamp": "2026-02-25T21:37:01.946856",
      "type": "input",
      "prompt": "",
      "response": "r",
      "choices": null,
      "context": {
        "builtin": true
      }
    },
    {
      "index": 147,
      "timestamp": "2026-02-25T21:37:01.951009",
      "type": "prompt",
      "prompt": "Choose option",
      "response": "r",
      "choices": [
        "r",
        "c",
        "f",
        "s",
        "o"
      ],
      "context": {
        "default": "r",
        "module": "PDB Filter",
        "description": "Chain K - Protein retention option (with redox sites)",
        "options_map": {
          "r": "Retain entire component",
          "c": "Keep redox site residues",
          "f": "Keep redox site + flanking residues",
          "s": "Select specific residues",
          "o": "Override redox protection and discard"
        },
        "option_label": "Retain entire component"
      }
    },
    {
      "index": 148,
      "timestamp": "2026-02-25T21:37:03.031650",
      "type": "input",
      "prompt": "",
      "response": "r",
      "choices": null,
      "context": {
        "builtin": true
      }
    },
    {
      "index": 149,
      "timestamp": "2026-02-25T21:37:03.034698",
      "type": "prompt",
      "prompt": "Choose option",
      "response": "r",
      "choices": [
        "r",
        "c",
        "s",
        "o"
      ],
      "context": {
        "default": "r",
        "module": "PDB Filter",
        "description": "Chain K - HEME C retention option (with redox sites)",
        "options_map": {
          "r": "Retain entire component",
          "c": "Keep redox site residues",
          "s": "Select specific residues",
          "o": "Override redox protection and discard"
        },
        "option_label": "Retain entire component"
      }
    },
    {
      "index": 150,
      "timestamp": "2026-02-25T21:37:04.092723",
      "type": "input",
      "prompt": "",
      "response": "r",
      "choices": null,
      "context": {
        "builtin": true
      }
    },
    {
      "index": 151,
      "timestamp": "2026-02-25T21:37:04.096108",
      "type": "prompt",
      "prompt": "Choose option",
      "response": "r",
      "choices": [
        "r",
        "s",
        "d"
      ],
      "context": {
        "default": "r",
        "module": "PDB Filter",
        "description": "Chain K - CALCIUM ION retention option",
        "options_map": {
          "r": "Retain entire component",
          "s": "Select specific residues",
          "d": "Discard entire component"
        },
        "option_label": "Retain entire component"
      }
    },
    {
      "index": 152,
      "timestamp": "2026-02-25T21:37:05.386017",
      "type": "input",
      "prompt": "",
      "response": "r",
      "choices": null,
      "context": {
        "builtin": true
      }
    },
    {
      "index": 153,
      "timestamp": "2026-02-25T21:37:05.389069",
      "type": "prompt",
      "prompt": "Choose option",
      "response": "r",
      "choices": [
        "r",
        "c",
        "f",
        "s",
        "o"
      ],
      "context": {
        "default": "r",
        "module": "PDB Filter",
        "description": "Chain J - Protein retention option (with redox sites)",
        "options_map": {
          "r": "Retain entire component",
          "c": "Keep redox site residues",
          "f": "Keep redox site + flanking residues",
          "s": "Select specific residues",
          "o": "Override redox protection and discard"
        },
        "option_label": "Retain entire component"
      }
    },
    {
      "index": 154,
      "timestamp": "2026-02-25T21:37:06.239152",
      "type": "input",
      "prompt": "",
      "response": "r",
      "choices": null,
      "context": {
        "builtin": true
      }
    },
    {
      "index": 155,
      "timestamp": "2026-02-25T21:37:06.243274",
      "type": "prompt",
      "prompt": "Choose option",
      "response": "r",
      "choices": [
        "r",
        "c",
        "s",
        "o"
      ],
      "context": {
        "default": "r",
        "module": "PDB Filter",
        "description": "Chain J - HEME C retention option (with redox sites)",
        "options_map": {
          "r": "Retain entire component",
          "c": "Keep redox site residues",
          "s": "Select specific residues",
          "o": "Override redox protection and discard"
        },
        "option_label": "Retain entire component"
      }
    },
    {
      "index": 156,
      "timestamp": "2026-02-25T21:37:07.201806",
      "type": "input",
      "prompt": "",
      "response": "r",
      "choices": null,
      "context": {
        "builtin": true
      }
    },
    {
      "index": 157,
      "timestamp": "2026-02-25T21:37:07.207392",
      "type": "prompt",
      "prompt": "Choose option",
      "response": "r",
      "choices": [
        "r",
        "s",
        "d"
      ],
      "context": {
        "default": "r",
        "module": "PDB Filter",
        "description": "Chain J - CALCIUM ION retention option",
        "options_map": {
          "r": "Retain entire component",
          "s": "Select specific residues",
          "d": "Discard entire component"
        },
        "option_label": "Retain entire component"
      }
    },
    {
      "index": 158,
      "timestamp": "2026-02-25T21:37:08.425397",
      "type": "input",
      "prompt": "",
      "response": "r",
      "choices": null,
      "context": {
        "builtin": true
      }
    },
    {
      "index": 159,
      "timestamp": "2026-02-25T21:37:08.430453",
      "type": "prompt",
      "prompt": "Choose option",
      "response": "r",
      "choices": [
        "r",
        "c",
        "f",
        "s",
        "o"
      ],
      "context": {
        "default": "r",
        "module": "PDB Filter",
        "description": "Chain I - Protein retention option (with redox sites)",
        "options_map": {
          "r": "Retain entire component",
          "c": "Keep redox site residues",
          "f": "Keep redox site + flanking residues",
          "s": "Select specific residues",
          "o": "Override redox protection and discard"
        },
        "option_label": "Retain entire component"
      }
    },
    {
      "index": 160,
      "timestamp": "2026-02-25T21:37:09.766045",
      "type": "input",
      "prompt": "",
      "response": "r",
      "choices": null,
      "context": {
        "builtin": true
      }
    },
    {
      "index": 161,
      "timestamp": "2026-02-25T21:37:09.769845",
      "type": "prompt",
      "prompt": "Choose option",
      "response": "r",
      "choices": [
        "r",
        "c",
        "s",
        "o"
      ],
      "context": {
        "default": "r",
        "module": "PDB Filter",
        "description": "Chain I - HEME C retention option (with redox sites)",
        "options_map": {
          "r": "Retain entire component",
          "c": "Keep redox site residues",
          "s": "Select specific residues",
          "o": "Override redox protection and discard"
        },
        "option_label": "Retain entire component"
      }
    },
    {
      "index": 162,
      "timestamp": "2026-02-25T21:37:10.458640",
      "type": "input",
      "prompt": "",
      "response": "r",
      "choices": null,
      "context": {
        "builtin": true
      }
    },
    {
      "index": 163,
      "timestamp": "2026-02-25T21:37:10.462002",
      "type": "prompt",
      "prompt": "Choose option",
      "response": "r",
      "choices": [
        "r",
        "s",
        "d"
      ],
      "context": {
        "default": "r",
        "module": "PDB Filter",
        "description": "Chain I - CALCIUM ION retention option",
        "options_map": {
          "r": "Retain entire component",
          "s": "Select specific residues",
          "d": "Discard entire component"
        },
        "option_label": "Retain entire component"
      }
    },
    {
      "index": 164,
      "timestamp": "2026-02-25T21:37:11.540124",
      "type": "input",
      "prompt": "",
      "response": "r",
      "choices": null,
      "context": {
        "builtin": true
      }
    },
    {
      "index": 165,
      "timestamp": "2026-02-25T21:37:11.543398",
      "type": "prompt",
      "prompt": "Choose option",
      "response": "r",
      "choices": [
        "r",
        "c",
        "f",
        "s",
        "o"
      ],
      "context": {
        "default": "r",
        "module": "PDB Filter",
        "description": "Chain C - Protein retention option (with redox sites)",
        "options_map": {
          "r": "Retain entire component",
          "c": "Keep redox site residues",
          "f": "Keep redox site + flanking residues",
          "s": "Select specific residues",
          "o": "Override redox protection and discard"
        },
        "option_label": "Retain entire component"
      }
    },
    {
      "index": 166,
      "timestamp": "2026-02-25T21:37:12.965485",
      "type": "input",
      "prompt": "",
      "response": "c",
      "choices": null,
      "context": {
        "builtin": true
      }
    },
    {
      "index": 167,
      "timestamp": "2026-02-25T21:37:12.970106",
      "type": "prompt",
      "prompt": "Choose option",
      "response": "c",
      "choices": [
        "r",
        "c",
        "s",
        "o"
      ],
      "context": {
        "default": "r",
        "module": "PDB Filter",
        "description": "Chain C - HEME C retention option (with redox sites)",
        "options_map": {
          "r": "Retain entire component",
          "c": "Keep redox site residues",
          "s": "Select specific residues",
          "o": "Override redox protection and discard"
        },
        "option_label": "Keep redox site residues"
      }
    },
    {
      "index": 168,
      "timestamp": "2026-02-25T21:37:14.012622",
      "type": "input",
      "prompt": "",
      "response": "r",
      "choices": null,
      "context": {
        "builtin": true
      }
    },
    {
      "index": 169,
      "timestamp": "2026-02-25T21:37:14.017110",
      "type": "prompt",
      "prompt": "Choose option",
      "response": "r",
      "choices": [
        "r",
        "s",
        "d"
      ],
      "context": {
        "default": "r",
        "module": "PDB Filter",
        "description": "Chain C - CALCIUM ION retention option",
        "options_map": {
          "r": "Retain entire component",
          "s": "Select specific residues",
          "d": "Discard entire component"
        },
        "option_label": "Retain entire component"
      }
    },
    {
      "index": 170,
      "timestamp": "2026-02-25T21:37:15.503007",
      "type": "input",
      "prompt": "",
      "response": "r",
      "choices": null,
      "context": {
        "builtin": true
      }
    },
    {
      "index": 171,
      "timestamp": "2026-02-25T21:37:15.505961",
      "type": "prompt",
      "prompt": "Choose option",
      "response": "r",
      "choices": [
        "r",
        "c",
        "f",
        "s",
        "o"
      ],
      "context": {
        "default": "r",
        "module": "PDB Filter",
        "description": "Chain D - Protein retention option (with redox sites)",
        "options_map": {
          "r": "Retain entire component",
          "c": "Keep redox site residues",
          "f": "Keep redox site + flanking residues",
          "s": "Select specific residues",
          "o": "Override redox protection and discard"
        },
        "option_label": "Retain entire component"
      }
    },
    {
      "index": 172,
      "timestamp": "2026-02-25T21:37:16.847321",
      "type": "input",
      "prompt": "",
      "response": "r",
      "choices": null,
      "context": {
        "builtin": true
      }
    },
    {
      "index": 173,
      "timestamp": "2026-02-25T21:37:16.850932",
      "type": "prompt",
      "prompt": "Choose option",
      "response": "r",
      "choices": [
        "r",
        "c",
        "s",
        "o"
      ],
      "context": {
        "default": "r",
        "module": "PDB Filter",
        "description": "Chain D - HEME C retention option (with redox sites)",
        "options_map": {
          "r": "Retain entire component",
          "c": "Keep redox site residues",
          "s": "Select specific residues",
          "o": "Override redox protection and discard"
        },
        "option_label": "Retain entire component"
      }
    },
    {
      "index": 174,
      "timestamp": "2026-02-25T21:37:17.720252",
      "type": "input",
      "prompt": "",
      "response": "r",
      "choices": null,
      "context": {
        "builtin": true
      }
    },
    {
      "index": 175,
      "timestamp": "2026-02-25T21:37:17.725752",
      "type": "prompt",
      "prompt": "Choose option",
      "response": "r",
      "choices": [
        "r",
        "s",
        "d"
      ],
      "context": {
        "default": "r",
        "module": "PDB Filter",
        "description": "Chain D - CALCIUM ION retention option",
        "options_map": {
          "r": "Retain entire component",
          "s": "Select specific residues",
          "d": "Discard entire component"
        },
        "option_label": "Retain entire component"
      }
    },
    {
      "index": 176,
      "timestamp": "2026-02-25T21:37:18.737036",
      "type": "input",
      "prompt": "",
      "response": "r",
      "choices": null,
      "context": {
        "builtin": true
      }
    },
    {
      "index": 177,
      "timestamp": "2026-02-25T21:37:18.740669",
      "type": "prompt",
      "prompt": "Choose option",
      "response": "r",
      "choices": [
        "r",
        "c",
        "f",
        "s",
        "o"
      ],
      "context": {
        "default": "r",
        "module": "PDB Filter",
        "description": "Chain E - Protein retention option (with redox sites)",
        "options_map": {
          "r": "Retain entire component",
          "c": "Keep redox site residues",
          "f": "Keep redox site + flanking residues",
          "s": "Select specific residues",
          "o": "Override redox protection and discard"
        },
        "option_label": "Retain entire component"
      }
    },
    {
      "index": 178,
      "timestamp": "2026-02-25T21:37:19.589932",
      "type": "input",
      "prompt": "",
      "response": "r",
      "choices": null,
      "context": {
        "builtin": true
      }
    },
    {
      "index": 179,
      "timestamp": "2026-02-25T21:37:19.593313",
      "type": "prompt",
      "prompt": "Choose option",
      "response": "r",
      "choices": [
        "r",
        "c",
        "s",
        "o"
      ],
      "context": {
        "default": "r",
        "module": "PDB Filter",
        "description": "Chain E - HEME C retention option (with redox sites)",
        "options_map": {
          "r": "Retain entire component",
          "c": "Keep redox site residues",
          "s": "Select specific residues",
          "o": "Override redox protection and discard"
        },
        "option_label": "Retain entire component"
      }
    },
    {
      "index": 180,
      "timestamp": "2026-02-25T21:37:20.335545",
      "type": "input",
      "prompt": "",
      "response": "r",
      "choices": null,
      "context": {
        "builtin": true
      }
    },
    {
      "index": 181,
      "timestamp": "2026-02-25T21:37:20.340200",
      "type": "prompt",
      "prompt": "Choose option",
      "response": "r",
      "choices": [
        "r",
        "s",
        "d"
      ],
      "context": {
        "default": "r",
        "module": "PDB Filter",
        "description": "Chain E - CALCIUM ION retention option",
        "options_map": {
          "r": "Retain entire component",
          "s": "Select specific residues",
          "d": "Discard entire component"
        },
        "option_label": "Retain entire component"
      }
    },
    {
      "index": 182,
      "timestamp": "2026-02-25T21:37:21.219622",
      "type": "input",
      "prompt": "",
      "response": "r",
      "choices": null,
      "context": {
        "builtin": true
      }
    },
    {
      "index": 183,
      "timestamp": "2026-02-25T21:37:21.223807",
      "type": "prompt",
      "prompt": "Choose option",
      "response": "r",
      "choices": [
        "r",
        "c",
        "f",
        "s",
        "o"
      ],
      "context": {
        "default": "r",
        "module": "PDB Filter",
        "description": "Chain F - Protein retention option (with redox sites)",
        "options_map": {
          "r": "Retain entire component",
          "c": "Keep redox site residues",
          "f": "Keep redox site + flanking residues",
          "s": "Select specific residues",
          "o": "Override redox protection and discard"
        },
        "option_label": "Retain entire component"
      }
    },
    {
      "index": 184,
      "timestamp": "2026-02-25T21:37:22.248402",
      "type": "input",
      "prompt": "",
      "response": "r",
      "choices": null,
      "context": {
        "builtin": true
      }
    },
    {
      "index": 185,
      "timestamp": "2026-02-25T21:37:22.252518",
      "type": "prompt",
      "prompt": "Choose option",
      "response": "r",
      "choices": [
        "r",
        "c",
        "s",
        "o"
      ],
      "context": {
        "default": "r",
        "module": "PDB Filter",
        "description": "Chain F - HEME C retention option (with redox sites)",
        "options_map": {
          "r": "Retain entire component",
          "c": "Keep redox site residues",
          "s": "Select specific residues",
          "o": "Override redox protection and discard"
        },
        "option_label": "Retain entire component"
      }
    },
    {
      "index": 186,
      "timestamp": "2026-02-25T21:37:23.017832",
      "type": "input",
      "prompt": "",
      "response": "r",
      "choices": null,
      "context": {
        "builtin": true
      }
    },
    {
      "index": 187,
      "timestamp": "2026-02-25T21:37:23.022665",
      "type": "prompt",
      "prompt": "Choose option",
      "response": "r",
      "choices": [
        "r",
        "s",
        "d"
      ],
      "context": {
        "default": "r",
        "module": "PDB Filter",
        "description": "Chain F - CALCIUM ION retention option",
        "options_map": {
          "r": "Retain entire component",
          "s": "Select specific residues",
          "d": "Discard entire component"
        },
        "option_label": "Retain entire component"
      }
    },
    {
      "index": 188,
      "timestamp": "2026-02-25T21:37:24.273734",
      "type": "input",
      "prompt": "",
      "response": "r",
      "choices": null,
      "context": {
        "builtin": true
      }
    },
    {
      "index": 189,
      "timestamp": "2026-02-25T21:37:24.278767",
      "type": "prompt",
      "prompt": "Choose option",
      "response": "r",
      "choices": [
        "r",
        "c",
        "f",
        "s",
        "o"
      ],
      "context": {
        "default": "r",
        "module": "PDB Filter",
        "description": "Chain G - Protein retention option (with redox sites)",
        "options_map": {
          "r": "Retain entire component",
          "c": "Keep redox site residues",
          "f": "Keep redox site + flanking residues",
          "s": "Select specific residues",
          "o": "Override redox protection and discard"
        },
        "option_label": "Retain entire component"
      }
    },
    {
      "index": 190,
      "timestamp": "2026-02-25T21:37:25.580093",
      "type": "input",
      "prompt": "",
      "response": "r",
      "choices": null,
      "context": {
        "builtin": true
      }
    },
    {
      "index": 191,
      "timestamp": "2026-02-25T21:37:25.585187",
      "type": "prompt",
      "prompt": "Choose option",
      "response": "r",
      "choices": [
        "r",
        "c",
        "s",
        "o"
      ],
      "context": {
        "default": "r",
        "module": "PDB Filter",
        "description": "Chain G - HEME C retention option (with redox sites)",
        "options_map": {
          "r": "Retain entire component",
          "c": "Keep redox site residues",
          "s": "Select specific residues",
          "o": "Override redox protection and discard"
        },
        "option_label": "Retain entire component"
      }
    },
    {
      "index": 192,
      "timestamp": "2026-02-25T21:37:26.504494",
      "type": "input",
      "prompt": "",
      "response": "r",
      "choices": null,
      "context": {
        "builtin": true
      }
    },
    {
      "index": 193,
      "timestamp": "2026-02-25T21:37:26.508272",
      "type": "prompt",
      "prompt": "Choose option",
      "response": "r",
      "choices": [
        "r",
        "s",
        "d"
      ],
      "context": {
        "default": "r",
        "module": "PDB Filter",
        "description": "Chain G - CALCIUM ION retention option",
        "options_map": {
          "r": "Retain entire component",
          "s": "Select specific residues",
          "d": "Discard entire component"
        },
        "option_label": "Retain entire component"
      }
    },
    {
      "index": 194,
      "timestamp": "2026-02-25T21:37:27.691235",
      "type": "input",
      "prompt": "",
      "response": "r",
      "choices": null,
      "context": {
        "builtin": true
      }
    },
    {
      "index": 195,
      "timestamp": "2026-02-25T21:37:27.695338",
      "type": "prompt",
      "prompt": "Choose option",
      "response": "r",
      "choices": [
        "r",
        "c",
        "f",
        "s",
        "o"
      ],
      "context": {
        "default": "r",
        "module": "PDB Filter",
        "description": "Chain P - Protein retention option (with redox sites)",
        "options_map": {
          "r": "Retain entire component",
          "c": "Keep redox site residues",
          "f": "Keep redox site + flanking residues",
          "s": "Select specific residues",
          "o": "Override redox protection and discard"
        },
        "option_label": "Retain entire component"
      }
    },
    {
      "index": 196,
      "timestamp": "2026-02-25T21:37:30.917286",
      "type": "input",
      "prompt": "",
      "response": "c",
      "choices": null,
      "context": {
        "builtin": true
      }
    },
    {
      "index": 197,
      "timestamp": "2026-02-25T21:37:30.922041",
      "type": "prompt",
      "prompt": "Choose option",
      "response": "c",
      "choices": [
        "r",
        "c",
        "s",
        "o"
      ],
      "context": {
        "default": "r",
        "module": "PDB Filter",
        "description": "Chain P - HEME C retention option (with redox sites)",
        "options_map": {
          "r": "Retain entire component",
          "c": "Keep redox site residues",
          "s": "Select specific residues",
          "o": "Override redox protection and discard"
        },
        "option_label": "Keep redox site residues"
      }
    },
    {
      "index": 198,
      "timestamp": "2026-02-25T21:37:32.213925",
      "type": "input",
      "prompt": "",
      "response": "r",
      "choices": null,
      "context": {
        "builtin": true
      }
    },
    {
      "index": 199,
      "timestamp": "2026-02-25T21:37:32.219153",
      "type": "prompt",
      "prompt": "Choose option",
      "response": "r",
      "choices": [
        "r",
        "s",
        "d"
      ],
      "context": {
        "default": "r",
        "module": "PDB Filter",
        "description": "Chain P - CALCIUM ION retention option",
        "options_map": {
          "r": "Retain entire component",
          "s": "Select specific residues",
          "d": "Discard entire component"
        },
        "option_label": "Retain entire component"
      }
    },
    {
      "index": 200,
      "timestamp": "2026-02-25T21:37:33.578752",
      "type": "input",
      "prompt": "",
      "response": "r",
      "choices": null,
      "context": {
        "builtin": true
      }
    },
    {
      "index": 201,
      "timestamp": "2026-02-25T21:37:33.584143",
      "type": "prompt",
      "prompt": "Choose option",
      "response": "r",
      "choices": [
        "r",
        "c",
        "f",
        "s",
        "o"
      ],
      "context": {
        "default": "r",
        "module": "PDB Filter",
        "description": "Chain Q - Protein retention option (with redox sites)",
        "options_map": {
          "r": "Retain entire component",
          "c": "Keep redox site residues",
          "f": "Keep redox site + flanking residues",
          "s": "Select specific residues",
          "o": "Override redox protection and discard"
        },
        "option_label": "Retain entire component"
      }
    },
    {
      "index": 202,
      "timestamp": "2026-02-25T21:37:34.466362",
      "type": "input",
      "prompt": "",
      "response": "r",
      "choices": null,
      "context": {
        "builtin": true
      }
    },
    {
      "index": 203,
      "timestamp": "2026-02-25T21:37:34.472244",
      "type": "prompt",
      "prompt": "Choose option",
      "response": "r",
      "choices": [
        "r",
        "c",
        "s",
        "o"
      ],
      "context": {
        "default": "r",
        "module": "PDB Filter",
        "description": "Chain Q - HEME C retention option (with redox sites)",
        "options_map": {
          "r": "Retain entire component",
          "c": "Keep redox site residues",
          "s": "Select specific residues",
          "o": "Override redox protection and discard"
        },
        "option_label": "Retain entire component"
      }
    },
    {
      "index": 204,
      "timestamp": "2026-02-25T21:37:35.650399",
      "type": "input",
      "prompt": "",
      "response": "r",
      "choices": null,
      "context": {
        "builtin": true
      }
    },
    {
      "index": 205,
      "timestamp": "2026-02-25T21:37:35.657304",
      "type": "prompt",
      "prompt": "Choose option",
      "response": "r",
      "choices": [
        "r",
        "s",
        "d"
      ],
      "context": {
        "default": "r",
        "module": "PDB Filter",
        "description": "Chain Q - CALCIUM ION retention option",
        "options_map": {
          "r": "Retain entire component",
          "s": "Select specific residues",
          "d": "Discard entire component"
        },
        "option_label": "Retain entire component"
      }
    },
    {
      "index": 206,
      "timestamp": "2026-02-25T21:37:36.574132",
      "type": "input",
      "prompt": "",
      "response": "r",
      "choices": null,
      "context": {
        "builtin": true
      }
    },
    {
      "index": 207,
      "timestamp": "2026-02-25T21:37:36.578279",
      "type": "prompt",
      "prompt": "Choose option",
      "response": "r",
      "choices": [
        "r",
        "c",
        "f",
        "s",
        "o"
      ],
      "context": {
        "default": "r",
        "module": "PDB Filter",
        "description": "Chain R - Protein retention option (with redox sites)",
        "options_map": {
          "r": "Retain entire component",
          "c": "Keep redox site residues",
          "f": "Keep redox site + flanking residues",
          "s": "Select specific residues",
          "o": "Override redox protection and discard"
        },
        "option_label": "Retain entire component"
      }
    },
    {
      "index": 208,
      "timestamp": "2026-02-25T21:37:37.633403",
      "type": "input",
      "prompt": "",
      "response": "r",
      "choices": null,
      "context": {
        "builtin": true
      }
    },
    {
      "index": 209,
      "timestamp": "2026-02-25T21:37:37.639032",
      "type": "prompt",
      "prompt": "Choose option",
      "response": "r",
      "choices": [
        "r",
        "c",
        "s",
        "o"
      ],
      "context": {
        "default": "r",
        "module": "PDB Filter",
        "description": "Chain R - HEME C retention option (with redox sites)",
        "options_map": {
          "r": "Retain entire component",
          "c": "Keep redox site residues",
          "s": "Select specific residues",
          "o": "Override redox protection and discard"
        },
        "option_label": "Retain entire component"
      }
    },
    {
      "index": 210,
      "timestamp": "2026-02-25T21:37:42.463811",
      "type": "input",
      "prompt": "",
      "response": "r",
      "choices": null,
      "context": {
        "builtin": true
      }
    },
    {
      "index": 211,
      "timestamp": "2026-02-25T21:37:42.468647",
      "type": "prompt",
      "prompt": "Choose option",
      "response": "r",
      "choices": [
        "r",
        "s",
        "d"
      ],
      "context": {
        "default": "r",
        "module": "PDB Filter",
        "description": "Chain R - CALCIUM ION retention option",
        "options_map": {
          "r": "Retain entire component",
          "s": "Select specific residues",
          "d": "Discard entire component"
        },
        "option_label": "Retain entire component"
      }
    },
    {
      "index": 212,
      "timestamp": "2026-02-25T21:37:44.374188",
      "type": "input",
      "prompt": "",
      "response": "r",
      "choices": null,
      "context": {
        "builtin": true
      }
    },
    {
      "index": 213,
      "timestamp": "2026-02-25T21:37:44.379391",
      "type": "prompt",
      "prompt": "Choose option",
      "response": "r",
      "choices": [
        "r",
        "c",
        "f",
        "s",
        "o"
      ],
      "context": {
        "default": "r",
        "module": "PDB Filter",
        "description": "Chain S - Protein retention option (with redox sites)",
        "options_map": {
          "r": "Retain entire component",
          "c": "Keep redox site residues",
          "f": "Keep redox site + flanking residues",
          "s": "Select specific residues",
          "o": "Override redox protection and discard"
        },
        "option_label": "Retain entire component"
      }
    },
    {
      "index": 214,
      "timestamp": "2026-02-25T21:37:45.778296",
      "type": "input",
      "prompt": "",
      "response": "r",
      "choices": null,
      "context": {
        "builtin": true
      }
    },
    {
      "index": 215,
      "timestamp": "2026-02-25T21:37:45.783446",
      "type": "prompt",
      "prompt": "Choose option",
      "response": "r",
      "choices": [
        "r",
        "c",
        "s",
        "o"
      ],
      "context": {
        "default": "r",
        "module": "PDB Filter",
        "description": "Chain S - HEME C retention option (with redox sites)",
        "options_map": {
          "r": "Retain entire component",
          "c": "Keep redox site residues",
          "s": "Select specific residues",
          "o": "Override redox protection and discard"
        },
        "option_label": "Retain entire component"
      }
    },
    {
      "index": 216,
      "timestamp": "2026-02-25T21:37:46.668978",
      "type": "input",
      "prompt": "",
      "response": "r",
      "choices": null,
      "context": {
        "builtin": true
      }
    },
    {
      "index": 217,
      "timestamp": "2026-02-25T21:37:46.675868",
      "type": "prompt",
      "prompt": "Choose option",
      "response": "r",
      "choices": [
        "r",
        "s",
        "d"
      ],
      "context": {
        "default": "r",
        "module": "PDB Filter",
        "description": "Chain S - CALCIUM ION retention option",
        "options_map": {
          "r": "Retain entire component",
          "s": "Select specific residues",
          "d": "Discard entire component"
        },
        "option_label": "Retain entire component"
      }
    },
    {
      "index": 218,
      "timestamp": "2026-02-25T21:37:47.925780",
      "type": "input",
      "prompt": "",
      "response": "r",
      "choices": null,
      "context": {
        "builtin": true
      }
    },
    {
      "index": 219,
      "timestamp": "2026-02-25T21:37:47.931232",
      "type": "prompt",
      "prompt": "Choose option",
      "response": "r",
      "choices": [
        "r",
        "c",
        "f",
        "s",
        "o"
      ],
      "context": {
        "default": "r",
        "module": "PDB Filter",
        "description": "Chain T - Protein retention option (with redox sites)",
        "options_map": {
          "r": "Retain entire component",
          "c": "Keep redox site residues",
          "f": "Keep redox site + flanking residues",
          "s": "Select specific residues",
          "o": "Override redox protection and discard"
        },
        "option_label": "Retain entire component"
      }
    },
    {
      "index": 220,
      "timestamp": "2026-02-25T21:37:48.782131",
      "type": "input",
      "prompt": "",
      "response": "r",
      "choices": null,
      "context": {
        "builtin": true
      }
    },
    {
      "index": 221,
      "timestamp": "2026-02-25T21:37:48.788567",
      "type": "prompt",
      "prompt": "Choose option",
      "response": "r",
      "choices": [
        "r",
        "c",
        "s",
        "o"
      ],
      "context": {
        "default": "r",
        "module": "PDB Filter",
        "description": "Chain T - HEME C retention option (with redox sites)",
        "options_map": {
          "r": "Retain entire component",
          "c": "Keep redox site residues",
          "s": "Select specific residues",
          "o": "Override redox protection and discard"
        },
        "option_label": "Retain entire component"
      }
    },
    {
      "index": 222,
      "timestamp": "2026-02-25T21:37:50.478270",
      "type": "input",
      "prompt": "",
      "response": "r",
      "choices": null,
      "context": {
        "builtin": true
      }
    },
    {
      "index": 223,
      "timestamp": "2026-02-25T21:37:50.483645",
      "type": "prompt",
      "prompt": "Choose option",
      "response": "r",
      "choices": [
        "r",
        "s",
        "d"
      ],
      "context": {
        "default": "r",
        "module": "PDB Filter",
        "description": "Chain T - CALCIUM ION retention option",
        "options_map": {
          "r": "Retain entire component",
          "s": "Select specific residues",
          "d": "Discard entire component"
        },
        "option_label": "Retain entire component"
      }
    },
    {
      "index": 224,
      "timestamp": "2026-02-25T21:37:52.956804",
      "type": "input",
      "prompt": "",
      "response": "y",
      "choices": null,
      "context": {
        "builtin": true
      }
    },
    {
      "index": 225,
      "timestamp": "2026-02-25T21:37:52.963289",
      "type": "confirm",
      "prompt": "Do you want to apply these filters?",
      "response": "yes",
      "choices": null,
      "context": {
        "default": true,
        "module": "PDB Filter",
        "description": "Apply filter selections to structure",
        "option_label": "Yes"
      }
    },
    {
      "index": 226,
      "timestamp": "2026-02-25T21:37:54.618467",
      "type": "input",
      "prompt": "",
      "response": "m",
      "choices": null,
      "context": {
        "builtin": true
      }
    },
    {
      "index": 227,
      "timestamp": "2026-02-25T21:37:54.624409",
      "type": "prompt",
      "prompt": "Enter your choice",
      "response": "m",
      "choices": [
        "1",
        "2",
        "3",
        "b",
        "s",
        "m",
        "x"
      ],
      "context": {
        "default": "1",
        "module": "PDB Filter Menu",
        "description": "Select PDB Filter option",
        "options_map": {
          "1": "Filter PDB structure",
          "2": "Show filtering status",
          "3": "Export filter statistics",
          "b": "Back",
          "s": "Section Menu",
          "m": "Main Menu",
          "x": "Exit"
        },
        "option_label": "Main Menu"
      }
    },
    {
      "index": 228,
      "timestamp": "2026-02-25T21:38:03.558978",
      "type": "input",
      "prompt": "",
      "response": "2",
      "choices": null,
      "context": {
        "builtin": true
      }
    },
    {
      "index": 229,
      "timestamp": "2026-02-25T21:38:03.564814",
      "type": "prompt",
      "prompt": "\nEnter your choice",
      "response": "2",
      "choices": null,
      "context": {
        "default": "1",
        "module": "Main Menu (Workflow Mode)",
        "description": "Select option",
        "options_map": {
          "1": "PDB Filter",
          "2": "Amino Acid Mutator",
          "3": "Structure Fixer",
          "4": "Redox Site Preparer",
          "5": "Protonation State Analyzer",
          "6": "Structure Orientator",
          "v": "Structure Viewer",
          "u": "utilities",
          "b": "back",
          "n": "next",
          "l": "jump:load",
          "d": "jump:detect",
          "c": "jump:compare",
          "f": "jump:fix",
          "s": "jump:simulate",
          "a": "all",
          "x": "exit"
        },
        "option_label": "Amino Acid Mutator"
      }
    },
    {
      "index": 230,
      "timestamp": "2026-02-25T21:38:04.518545",
      "type": "input",
      "prompt": "",
      "response": "1",
      "choices": null,
      "context": {
        "builtin": true
      }
    },
    {
      "index": 231,
      "timestamp": "2026-02-25T21:38:04.524782",
      "type": "prompt",
      "prompt": "Enter your choice",
      "response": "1",
      "choices": [
        "1",
        "2",
        "3",
        "b",
        "s",
        "m",
        "x"
      ],
      "context": {
        "default": "1",
        "module": "Amino Acid Mutator Menu",
        "description": "Select Amino Acid Mutator option",
        "options_map": {
          "1": "Display protein sequences with numbering",
          "2": "Specify amino acid mutations",
          "3": "Show current mutation status",
          "b": "Back",
          "s": "Section Menu",
          "m": "Main Menu",
          "x": "Exit"
        },
        "option_label": "Display protein sequences with numbering"
      }
    },
    {
      "index": 232,
      "timestamp": "2026-02-25T21:38:05.452628",
      "type": "input",
      "prompt": "",
      "response": "2",
      "choices": null,
      "context": {
        "builtin": true
      }
    },
    {
      "index": 233,
      "timestamp": "2026-02-25T21:38:05.458017",
      "type": "prompt",
      "prompt": "Enter your choice",
      "response": "2",
      "choices": [
        "1",
        "2",
        "3",
        "b",
        "s",
        "m",
        "x"
      ],
      "context": {
        "default": "1",
        "module": "Amino Acid Mutator Menu",
        "description": "Select Amino Acid Mutator option",
        "options_map": {
          "1": "Display protein sequences with numbering",
          "2": "Specify amino acid mutations",
          "3": "Show current mutation status",
          "b": "Back",
          "s": "Section Menu",
          "m": "Main Menu",
          "x": "Exit"
        },
        "option_label": "Specify amino acid mutations"
      }
    },
    {
      "index": 234,
      "timestamp": "2026-02-25T21:38:12.678267",
      "type": "input",
      "prompt": "",
      "response": "N:47:PHE->TYR",
      "choices": null,
      "context": {
        "builtin": true
      }
    },
    {
      "index": 235,
      "timestamp": "2026-02-25T21:38:12.685091",
      "type": "prompt",
      "prompt": "\nEnter mutation",
      "response": "N:47:PHE->TYR",
      "choices": null,
      "context": {
        "default": null,
        "module": "Amino Acid Mutator",
        "description": "Enter mutation specification",
        "options_map": {
          "done": "Finish entering mutations",
          "help": "Show help",
          "custom": "Mutation (e.g., A:123:ALA->GLY)"
        }
      }
    },
    {
      "index": 236,
      "timestamp": "2026-02-25T21:38:13.857451",
      "type": "input",
      "prompt": "",
      "response": "done",
      "choices": null,
      "context": {
        "builtin": true
      }
    },
    {
      "index": 237,
      "timestamp": "2026-02-25T21:38:13.863883",
      "type": "prompt",
      "prompt": "\nEnter mutation",
      "response": "done",
      "choices": null,
      "context": {
        "default": null,
        "module": "Amino Acid Mutator",
        "description": "Enter mutation specification",
        "options_map": {
          "done": "Finish entering mutations",
          "help": "Show help",
          "custom": "Mutation (e.g., A:123:ALA->GLY)"
        },
        "option_label": "Finish entering mutations"
      }
    },
    {
      "index": 238,
      "timestamp": "2026-02-25T21:38:15.011128",
      "type": "input",
      "prompt": "",
      "response": "m",
      "choices": null,
      "context": {
        "builtin": true
      }
    },
    {
      "index": 239,
      "timestamp": "2026-02-25T21:38:15.014415",
      "type": "prompt",
      "prompt": "Enter your choice",
      "response": "m",
      "choices": [
        "1",
        "2",
        "3",
        "b",
        "s",
        "m",
        "x"
      ],
      "context": {
        "default": "1",
        "module": "Amino Acid Mutator Menu",
        "description": "Select Amino Acid Mutator option",
        "options_map": {
          "1": "Display protein sequences with numbering",
          "2": "Specify amino acid mutations",
          "3": "Show current mutation status",
          "b": "Back",
          "s": "Section Menu",
          "m": "Main Menu",
          "x": "Exit"
        },
        "option_label": "Main Menu"
      }
    },
    {
      "index": 240,
      "timestamp": "2026-02-25T21:38:19.469424",
      "type": "input",
      "prompt": "",
      "response": "3",
      "choices": null,
      "context": {
        "builtin": true
      }
    },
    {
      "index": 241,
      "timestamp": "2026-02-25T21:38:19.474386",
      "type": "prompt",
      "prompt": "\nEnter your choice",
      "response": "3",
      "choices": null,
      "context": {
        "default": "1",
        "module": "Main Menu (Workflow Mode)",
        "description": "Select option",
        "options_map": {
          "1": "PDB Filter",
          "2": "Amino Acid Mutator",
          "3": "Structure Fixer",
          "4": "Redox Site Preparer",
          "5": "Protonation State Analyzer",
          "6": "Structure Orientator",
          "v": "Structure Viewer",
          "u": "utilities",
          "b": "back",
          "n": "next",
          "l": "jump:load",
          "d": "jump:detect",
          "c": "jump:compare",
          "f": "jump:fix",
          "s": "jump:simulate",
          "a": "all",
          "x": "exit"
        },
        "option_label": "Structure Fixer"
      }
    },
    {
      "index": 242,
      "timestamp": "2026-02-25T21:38:20.507975",
      "type": "input",
      "prompt": "",
      "response": "1",
      "choices": null,
      "context": {
        "builtin": true
      }
    },
    {
      "index": 243,
      "timestamp": "2026-02-25T21:38:20.512869",
      "type": "prompt",
      "prompt": "Enter your choice",
      "response": "1",
      "choices": [
        "1",
        "2",
        "3",
        "4",
        "b",
        "s",
        "m",
        "x"
      ],
      "context": {
        "default": "1",
        "module": "Structure Fixer Menu",
        "description": "Select Structure Fixer option",
        "options_map": {
          "1": "Analyze structure completeness",
          "2": "Apply repairs/mutations to structure (available)",
          "3": "View structural issues report",
          "4": "Export results to JSON",
          "b": "Back",
          "s": "Section Menu",
          "m": "Main Menu",
          "x": "Exit"
        },
        "option_label": "Analyze structure completeness"
      }
    },
    {
      "index": 244,
      "timestamp": "2026-02-25T21:38:21.211647",
      "type": "input",
      "prompt": "",
      "response": "1",
      "choices": null,
      "context": {
        "builtin": true
      }
    },
    {
      "index": 245,
      "timestamp": "2026-02-25T21:38:21.218319",
      "type": "prompt",
      "prompt": "Choose",
      "response": "1",
      "choices": [
        "1",
        "2",
        "3",
        "4",
        "5"
      ],
      "context": {
        "default": "1",
        "module": "Structure Completeness - Analysis",
        "description": "Select missing residues detection method",
        "options_map": {
          "1": "REMARK 465 records",
          "2": "SEQRES comparison",
          "3": "FASTA comparison",
          "4": "Sequence gaps",
          "5": "Skip"
        },
        "option_label": "REMARK 465 records"
      }
    },
    {
      "index": 246,
      "timestamp": "2026-02-25T21:38:21.619305",
      "type": "input",
      "prompt": "",
      "response": "1",
      "choices": null,
      "context": {
        "builtin": true
      }
    },
    {
      "index": 247,
      "timestamp": "2026-02-25T21:38:21.625417",
      "type": "prompt",
      "prompt": "Choose",
      "response": "1",
      "choices": [
        "1",
        "2",
        "3"
      ],
      "context": {
        "default": "1",
        "module": "Structure Completeness - Analysis",
        "description": "Select missing atoms detection method",
        "options_map": {
          "1": "REMARK 470 records",
          "2": "Template comparison",
          "3": "Skip"
        },
        "option_label": "REMARK 470 records"
      }
    },
    {
      "index": 248,
      "timestamp": "2026-02-25T21:38:22.011977",
      "type": "input",
      "prompt": "",
      "response": "1",
      "choices": null,
      "context": {
        "builtin": true
      }
    },
    {
      "index": 249,
      "timestamp": "2026-02-25T21:38:22.018169",
      "type": "prompt",
      "prompt": "Choose",
      "response": "1",
      "choices": [
        "1",
        "2",
        "3"
      ],
      "context": {
        "default": "1",
        "module": "Structure Completeness - Analysis",
        "description": "Select alternate locations detection method",
        "options_map": {
          "1": "AltLoc identifiers",
          "2": "Occupancy values",
          "3": "Skip"
        },
        "option_label": "AltLoc identifiers"
      }
    },
    {
      "index": 250,
      "timestamp": "2026-02-25T21:38:24.008813",
      "type": "input",
      "prompt": "",
      "response": "y",
      "choices": null,
      "context": {
        "builtin": true
      }
    },
    {
      "index": 251,
      "timestamp": "2026-02-25T21:38:24.014258",
      "type": "confirm",
      "prompt": "\nShow detailed reports?",
      "response": "yes",
      "choices": null,
      "context": {
        "default": false,
        "module": "Structure Completeness - Analysis",
        "description": "Show detailed analysis reports",
        "option_label": "Yes"
      }
    },
    {
      "index": 252,
      "timestamp": "2026-02-25T21:38:25.541046",
      "type": "input",
      "prompt": "",
      "response": "2",
      "choices": null,
      "context": {
        "builtin": true
      }
    },
    {
      "index": 253,
      "timestamp": "2026-02-25T21:38:25.546980",
      "type": "prompt",
      "prompt": "Enter your choice",
      "response": "2",
      "choices": [
        "1",
        "2",
        "3",
        "4",
        "b",
        "s",
        "m",
        "x"
      ],
      "context": {
        "default": "1",
        "module": "Structure Fixer Menu",
        "description": "Select Structure Fixer option",
        "options_map": {
          "1": "Analyze structure completeness",
          "2": "Apply repairs/mutations to structure (available)",
          "3": "View structural issues report",
          "4": "Export results to JSON",
          "b": "Back",
          "s": "Section Menu",
          "m": "Main Menu",
          "x": "Exit"
        },
        "option_label": "Apply repairs/mutations to structure (available)"
      }
    },
    {
      "index": 254,
      "timestamp": "2026-02-25T21:38:30.476156",
      "type": "input",
      "prompt": "",
      "response": "y",
      "choices": null,
      "context": {
        "builtin": true
      }
    },
    {
      "index": 255,
      "timestamp": "2026-02-25T21:38:30.483050",
      "type": "confirm",
      "prompt": "\nProceed with this repair plan?",
      "response": "yes",
      "choices": null,
      "context": {
        "default": true,
        "module": "Structure Completeness - Repair",
        "description": "Confirm repair plan",
        "option_label": "Yes"
      }
    },
    {
      "index": 256,
      "timestamp": "2026-02-25T21:38:31.797336",
      "type": "input",
      "prompt": "",
      "response": "y",
      "choices": null,
      "context": {
        "builtin": true
      }
    },
    {
      "index": 257,
      "timestamp": "2026-02-25T21:38:31.803934",
      "type": "confirm",
      "prompt": "\nProceed with MODELLER repair?",
      "response": "yes",
      "choices": null,
      "context": {
        "default": true,
        "module": "Structure Completeness - Repair",
        "description": "Confirm MODELLER repair",
        "option_label": "Yes"
      }
    },
    {
      "index": 258,
      "timestamp": "2026-02-25T21:47:36.468608",
      "type": "input",
      "prompt": "",
      "response": "m",
      "choices": null,
      "context": {
        "builtin": true
      }
    },
    {
      "index": 259,
      "timestamp": "2026-02-25T21:47:36.475572",
      "type": "prompt",
      "prompt": "Enter your choice",
      "response": "m",
      "choices": [
        "1",
        "2",
        "3",
        "4",
        "b",
        "s",
        "m",
        "x"
      ],
      "context": {
        "default": "1",
        "module": "Structure Fixer Menu",
        "description": "Select Structure Fixer option",
        "options_map": {
          "1": "Analyze structure completeness",
          "2": "Apply repairs/mutations to structure (available)",
          "3": "View structural issues report",
          "4": "Export results to JSON",
          "b": "Back",
          "s": "Section Menu",
          "m": "Main Menu",
          "x": "Exit"
        },
        "option_label": "Main Menu"
      }
    },
    {
      "index": 260,
      "timestamp": "2026-02-25T21:47:40.462463",
      "type": "input",
      "prompt": "",
      "response": "4",
      "choices": null,
      "context": {
        "builtin": true
      }
    },
    {
      "index": 261,
      "timestamp": "2026-02-25T21:47:40.469488",
      "type": "prompt",
      "prompt": "\nEnter your choice",
      "response": "4",
      "choices": null,
      "context": {
        "default": "1",
        "module": "Main Menu (Workflow Mode)",
        "description": "Select option",
        "options_map": {
          "1": "PDB Filter",
          "2": "Amino Acid Mutator",
          "3": "Structure Fixer",
          "4": "Redox Site Preparer",
          "5": "Protonation State Analyzer",
          "6": "Structure Orientator",
          "v": "Structure Viewer",
          "u": "utilities",
          "b": "back",
          "n": "next",
          "l": "jump:load",
          "d": "jump:detect",
          "c": "jump:compare",
          "f": "jump:fix",
          "s": "jump:simulate",
          "a": "all",
          "x": "exit"
        },
        "option_label": "Redox Site Preparer"
      }
    },
    {
      "index": 262,
      "timestamp": "2026-02-25T21:47:41.468158",
      "type": "input",
      "prompt": "",
      "response": "2",
      "choices": null,
      "context": {
        "builtin": true
      }
    },
    {
      "index": 263,
      "timestamp": "2026-02-25T21:47:41.473827",
      "type": "prompt",
      "prompt": "Enter your choice",
      "response": "2",
      "choices": [
        "1",
        "2",
        "3",
        "b",
        "s",
        "m",
        "x"
      ],
      "context": {
        "default": "1",
        "module": "Redox Site Preparer Menu",
        "description": "Select Redox Site Preparer option",
        "options_map": {
          "1": "Create custom transformer for new redox site types",
          "2": "Generate single redox microstate",
          "3": "Generate all redox microstates (batch processing)",
          "b": "Back",
          "s": "Section Menu",
          "m": "Main Menu",
          "x": "Exit"
        },
        "option_label": "Generate single redox microstate"
      }
    },
    {
      "index": 264,
      "timestamp": "2026-02-25T21:47:43.876578",
      "type": "input",
      "prompt": "",
      "response": "c",
      "choices": null,
      "context": {
        "builtin": true
      }
    },
    {
      "index": 265,
      "timestamp": "2026-02-25T21:47:43.882823",
      "type": "prompt",
      "prompt": "Verbosity",
      "response": "c",
      "choices": [
        "f",
        "c",
        "m"
      ],
      "context": {
        "default": "c",
        "module": "Redox Site Transformation",
        "description": "Select output verbosity level"
      }
    },
    {
      "index": 266,
      "timestamp": "2026-02-25T21:48:38.956272",
      "type": "input",
      "prompt": "",
      "response": "1,3,5,7,9,11,13,15,17,19,21,23,25,27,29,31,33,35,37,39,41,43,45,47,49,51,53,55,57,59,61",
      "choices": null,
      "context": {
        "builtin": true
      }
    },
    {
      "index": 267,
      "timestamp": "2026-02-25T21:48:38.961463",
      "type": "prompt",
      "prompt": "  Set to 'reduced' for sites (1,2,3,4,5,6,7,8,9,10,11,12,13,14,15,16,17,18,19,20,21,22,23,24,25,26,27,28,29,30,31,32,33,34,35,36,37,38,39,40,41,42,43,44,45,46,47,48,49,50,51,52,53,54,55,56,57,58,59,60,61)",
      "response": "1,3,5,7,9,11,13,15,17,19,21,23,25,27,29,31,33,35,37,39,41,43,45,47,49,51,53,55,57,59,61",
      "choices": null,
      "context": {
        "default": "",
        "module": "Redox Site Transformation",
        "description": "Set parameter to 'reduced'"
      }
    },
    {
      "index": 268,
      "timestamp": "2026-02-25T21:48:45.347880",
      "type": "input",
      "prompt": "",
      "response": "2,4,6,8,10,12,14,16,18,20,22,24,26,28,30,32,34,36,38,40,42,44,46,48,50,52,54,56,58,60",
      "choices": null,
      "context": {
        "builtin": true
      }
    },
    {
      "index": 269,
      "timestamp": "2026-02-25T21:48:45.354453",
      "type": "prompt",
      "prompt": "  Set to 'oxidized' for sites (2,4,6,8,10,12,14,16,18,20,22,24,26,28,30,32,34,36,38,40,42,44,46,48,50,52,54,56,58,60)",
      "response": "2,4,6,8,10,12,14,16,18,20,22,24,26,28,30,32,34,36,38,40,42,44,46,48,50,52,54,56,58,60",
      "choices": null,
      "context": {
        "default": "",
        "module": "Redox Site Transformation",
        "description": "Set parameter to 'oxidized'"
      }
    },
    {
      "index": 270,
      "timestamp": "2026-02-25T21:48:47.361920",
      "type": "input",
      "prompt": "",
      "response": "a",
      "choices": null,
      "context": {
        "builtin": true
      }
    },
    {
      "index": 271,
      "timestamp": "2026-02-25T21:48:47.367198",
      "type": "prompt",
      "prompt": "\nOptions:\n(a)pply | (e)dit step | (r)estart | (c)ancel\nChoice [a/e/r/c]",
      "response": "a",
      "choices": [
        "a",
        "e",
        "r",
        "c"
      ],
      "context": {
        "default": "a",
        "module": "Redox Site Transformation",
        "description": "Select transformation action",
        "options_map": {
          "a": "Apply transformations",
          "e": "Edit step",
          "r": "Restart",
          "c": "Cancel"
        },
        "option_label": "Apply transformations"
      }
    },
    {
      "index": 272,
      "timestamp": "2026-02-25T22:00:10.437209",
      "type": "input",
      "prompt": "",
      "response": "m",
      "choices": null,
      "context": {
        "builtin": true
      }
    },
    {
      "index": 273,
      "timestamp": "2026-02-25T22:00:10.445338",
      "type": "prompt",
      "prompt": "Enter your choice",
      "response": "m",
      "choices": [
        "1",
        "2",
        "3",
        "b",
        "s",
        "m",
        "x"
      ],
      "context": {
        "default": "1",
        "module": "Redox Site Preparer Menu",
        "description": "Select Redox Site Preparer option",
        "options_map": {
          "1": "Create custom transformer for new redox site types",
          "2": "Generate single redox microstate",
          "3": "Generate all redox microstates (batch processing)",
          "b": "Back",
          "s": "Section Menu",
          "m": "Main Menu",
          "x": "Exit"
        },
        "option_label": "Main Menu"
      }
    },
    {
      "index": 274,
      "timestamp": "2026-02-25T22:00:14.325416",
      "type": "input",
      "prompt": "",
      "response": "5",
      "choices": null,
      "context": {
        "builtin": true
      }
    },
    {
      "index": 275,
      "timestamp": "2026-02-25T22:00:14.332261",
      "type": "prompt",
      "prompt": "\nEnter your choice",
      "response": "5",
      "choices": null,
      "context": {
        "default": "1",
        "module": "Main Menu (Workflow Mode)",
        "description": "Select option",
        "options_map": {
          "1": "PDB Filter",
          "2": "Amino Acid Mutator",
          "3": "Structure Fixer",
          "4": "Redox Site Preparer",
          "5": "Protonation State Analyzer",
          "6": "Structure Orientator",
          "v": "Structure Viewer",
          "u": "utilities",
          "b": "back",
          "n": "next",
          "l": "jump:load",
          "d": "jump:detect",
          "c": "jump:compare",
          "f": "jump:fix",
          "s": "jump:simulate",
          "a": "all",
          "x": "exit"
        },
        "option_label": "Protonation State Analyzer"
      }
    },
    {
      "index": 276,
      "timestamp": "2026-02-25T22:00:15.702232",
      "type": "input",
      "prompt": "",
      "response": "1",
      "choices": null,
      "context": {
        "builtin": true
      }
    },
    {
      "index": 277,
      "timestamp": "2026-02-25T22:00:15.709198",
      "type": "prompt",
      "prompt": "Enter your choice",
      "response": "1",
      "choices": [
        "1",
        "2",
        "3",
        "4",
        "5",
        "b",
        "s",
        "m",
        "x"
      ],
      "context": {
        "default": "1",
        "module": "Protonation State Analyzer Menu",
        "description": "Select Protonation State Analyzer option",
        "options_map": {
          "1": "Analyze protonation states (PROPKA)",
          "2": "Calculate ideal charge capacitance",
          "3": "Set MD residue names",
          "4": "View analysis results",
          "5": "Export analysis results",
          "b": "Back",
          "s": "Section Menu",
          "m": "Main Menu",
          "x": "Exit"
        },
        "option_label": "Analyze protonation states (PROPKA)"
      }
    },
    {
      "index": 278,
      "timestamp": "2026-02-25T22:00:49.423363",
      "type": "input",
      "prompt": "",
      "response": "all",
      "choices": null,
      "context": {
        "builtin": true
      }
    },
    {
      "index": 279,
      "timestamp": "2026-02-25T22:00:49.430260",
      "type": "prompt",
      "prompt": "\nEnter indices to exclude (e.g., 1,3,5-7 or 'all')",
      "response": "all",
      "choices": null,
      "context": {
        "default": "",
        "module": "Protonation State Analyzer",
        "description": "Enter redox residue indices to exclude"
      }
    },
    {
      "index": 280,
      "timestamp": "2026-02-25T22:00:52.169941",
      "type": "input",
      "prompt": "",
      "response": "",
      "choices": null,
      "context": {
        "builtin": true
      }
    },
    {
      "index": 281,
      "timestamp": "2026-02-25T22:00:52.175912",
      "type": "prompt",
      "prompt": "Enter pH value for analysis",
      "response": "7.0",
      "choices": null,
      "context": {
        "default": "7.0",
        "module": "Protonation State Analyzer",
        "description": "Enter pH value for analysis"
      }
    },
    {
      "index": 282,
      "timestamp": "2026-02-25T22:00:55.229343",
      "type": "input",
      "prompt": "",
      "response": "0.6",
      "choices": null,
      "context": {
        "builtin": true
      }
    },
    {
      "index": 283,
      "timestamp": "2026-02-25T22:00:55.236600",
      "type": "prompt",
      "prompt": "Enter protonation probability threshold (0-1)",
      "response": "0.6",
      "choices": null,
      "context": {
        "default": "0.5",
        "module": "Protonation State Analyzer",
        "description": "Enter protonation threshold"
      }
    },
    {
      "index": 284,
      "timestamp": "2026-02-25T22:00:56.688061",
      "type": "input",
      "prompt": "",
      "response": "y",
      "choices": null,
      "context": {
        "builtin": true
      }
    },
    {
      "index": 285,
      "timestamp": "2026-02-25T22:00:56.696186",
      "type": "confirm",
      "prompt": "Run PROPKA for improved pKa prediction?",
      "response": "yes",
      "choices": null,
      "context": {
        "default": true,
        "module": "Protonation State Analyzer",
        "description": "Run PROPKA for pKa prediction",
        "option_label": "Yes"
      }
    },
    {
      "index": 286,
      "timestamp": "2026-02-25T22:01:13.078012",
      "type": "input",
      "prompt": "",
      "response": "n",
      "choices": null,
      "context": {
        "builtin": true
      }
    },
    {
      "index": 287,
      "timestamp": "2026-02-25T22:01:13.085729",
      "type": "confirm",
      "prompt": "Visualize titratable residue environments in structure viewer?",
      "response": "no",
      "choices": null,
      "context": {
        "default": false,
        "module": "Protonation State Analyzer",
        "description": "Launch structure viewer for residue environments",
        "option_label": "No"
      }
    },
    {
      "index": 288,
      "timestamp": "2026-02-25T22:04:49.521467",
      "type": "input",
      "prompt": "",
      "response": "y",
      "choices": null,
      "context": {
        "builtin": true
      }
    },
    {
      "index": 289,
      "timestamp": "2026-02-25T22:04:49.531140",
      "type": "confirm",
      "prompt": "Would you like to generate a pH titration profile?",
      "response": "yes",
      "choices": null,
      "context": {
        "default": false,
        "module": "Protonation State Analyzer",
        "description": "Generate pH titration profile",
        "option_label": "Yes"
      }
    },
    {
      "index": 290,
      "timestamp": "2026-02-25T22:04:49.935273",
      "type": "input",
      "prompt": "",
      "response": "",
      "choices": null,
      "context": {
        "builtin": true
      }
    },
    {
      "index": 291,
      "timestamp": "2026-02-25T22:04:49.942880",
      "type": "prompt",
      "prompt": "Enter minimum pH",
      "response": "0",
      "choices": null,
      "context": {
        "default": "0",
        "module": "Protonation State Analyzer",
        "description": "Enter minimum pH"
      }
    },
    {
      "index": 292,
      "timestamp": "2026-02-25T22:04:50.148121",
      "type": "input",
      "prompt": "",
      "response": "",
      "choices": null,
      "context": {
        "builtin": true
      }
    },
    {
      "index": 293,
      "timestamp": "2026-02-25T22:04:50.155894",
      "type": "prompt",
      "prompt": "Enter maximum pH",
      "response": "14",
      "choices": null,
      "context": {
        "default": "14",
        "module": "Protonation State Analyzer",
        "description": "Enter maximum pH"
      }
    },
    {
      "index": 294,
      "timestamp": "2026-02-25T22:04:50.418981",
      "type": "input",
      "prompt": "",
      "response": "",
      "choices": null,
      "context": {
        "builtin": true
      }
    },
    {
      "index": 295,
      "timestamp": "2026-02-25T22:04:50.426040",
      "type": "prompt",
      "prompt": "Enter pH step size",
      "response": "0.5",
      "choices": null,
      "context": {
        "default": "0.5",
        "module": "Protonation State Analyzer",
        "description": "Enter pH step size"
      }
    },
    {
      "index": 296,
      "timestamp": "2026-02-25T22:04:52.082812",
      "type": "input",
      "prompt": "",
      "response": "n",
      "choices": null,
      "context": {
        "builtin": true
      }
    },
    {
      "index": 297,
      "timestamp": "2026-02-25T22:04:52.090804",
      "type": "confirm",
      "prompt": "\nWould you like to do interactive pH/charge lookups?",
      "response": "no",
      "choices": null,
      "context": {
        "default": false,
        "module": "Protonation State Analyzer",
        "description": "Interactive pH/charge lookup",
        "option_label": "No"
      }
    },
    {
      "index": 298,
      "timestamp": "2026-02-25T22:04:52.542858",
      "type": "input",
      "prompt": "",
      "response": "",
      "choices": null,
      "context": {
        "builtin": true
      }
    },
    {
      "index": 299,
      "timestamp": "2026-02-25T22:04:52.549690",
      "type": "confirm",
      "prompt": "Save pH profile to file?",
      "response": "yes",
      "choices": null,
      "context": {
        "default": true,
        "module": "Protonation State Analyzer",
        "description": "Save pH profile to file",
        "option_label": "Yes"
      }
    },
    {
      "index": 300,
      "timestamp": "2026-02-25T22:04:53.096820",
      "type": "input",
      "prompt": "",
      "response": "",
      "choices": null,
      "context": {
        "builtin": true
      }
    },
    {
      "index": 301,
      "timestamp": "2026-02-25T22:04:53.104623",
      "type": "prompt",
      "prompt": "Enter output filename",
      "response": "ph_profile.csv",
      "choices": null,
      "context": {
        "default": "ph_profile.csv",
        "module": "Protonation State Analyzer",
        "description": "Enter pH profile filename"
      }
    },
    {
      "index": 302,
      "timestamp": "2026-02-25T22:04:57.133835",
      "type": "input",
      "prompt": "",
      "response": "3",
      "choices": null,
      "context": {
        "builtin": true
      }
    },
    {
      "index": 303,
      "timestamp": "2026-02-25T22:04:57.141101",
      "type": "prompt",
      "prompt": "Enter your choice",
      "response": "3",
      "choices": [
        "1",
        "2",
        "3",
        "4",
        "5",
        "b",
        "s",
        "m",
        "x"
      ],
      "context": {
        "default": "1",
        "module": "Protonation State Analyzer Menu",
        "description": "Select Protonation State Analyzer option",
        "options_map": {
          "1": "Analyze protonation states (PROPKA)",
          "2": "Calculate ideal charge capacitance",
          "3": "Set MD residue names",
          "4": "View analysis results",
          "5": "Export analysis results",
          "b": "Back",
          "s": "Section Menu",
          "m": "Main Menu",
          "x": "Exit"
        },
        "option_label": "Set MD residue names"
      }
    },
    {
      "index": 304,
      "timestamp": "2026-02-25T22:05:01.758167",
      "type": "input",
      "prompt": "",
      "response": "y",
      "choices": null,
      "context": {
        "builtin": true
      }
    },
    {
      "index": 305,
      "timestamp": "2026-02-25T22:05:01.766984",
      "type": "confirm",
      "prompt": "Is this for constant pH simulation?",
      "response": "yes",
      "choices": null,
      "context": {
        "default": false,
        "module": "Protonation State Analyzer",
        "description": "Set for constant pH simulation",
        "option_label": "Yes"
      }
    },
    {
      "index": 306,
      "timestamp": "2026-02-25T22:05:08.113700",
      "type": "input",
      "prompt": "",
      "response": "1-199",
      "choices": null,
      "context": {
        "builtin": true
      }
    },
    {
      "index": 307,
      "timestamp": "2026-02-25T22:05:08.120456",
      "type": "prompt",
      "prompt": "Indices to titrate",
      "response": "1-199",
      "choices": null,
      "context": {
        "default": "",
        "module": "Protonation Worker",
        "description": "Select ASP indices to titrate (const-pH)"
      }
    },
    {
      "index": 308,
      "timestamp": "2026-02-25T22:05:09.908140",
      "type": "input",
      "prompt": "",
      "response": "1-32",
      "choices": null,
      "context": {
        "builtin": true
      }
    },
    {
      "index": 309,
      "timestamp": "2026-02-25T22:05:09.914278",
      "type": "prompt",
      "prompt": "Indices to titrate",
      "response": "1-32",
      "choices": null,
      "context": {
        "default": "",
        "module": "Protonation Worker",
        "description": "Select GLU indices to titrate (const-pH)"
      }
    },
    {
      "index": 310,
      "timestamp": "2026-02-25T22:05:15.160230",
      "type": "input",
      "prompt": "",
      "response": "none",
      "choices": null,
      "context": {
        "builtin": true
      }
    },
    {
      "index": 311,
      "timestamp": "2026-02-25T22:05:15.166995",
      "type": "prompt",
      "prompt": "Indices to titrate",
      "response": "none",
      "choices": null,
      "context": {
        "default": "",
        "module": "Protonation Worker",
        "description": "Select HIS indices to titrate (const-pH)"
      }
    },
    {
      "index": 312,
      "timestamp": "2026-02-25T22:05:18.761686",
      "type": "input",
      "prompt": "",
      "response": "n",
      "choices": null,
      "context": {
        "builtin": true
      }
    },
    {
      "index": 313,
      "timestamp": "2026-02-25T22:05:18.768827",
      "type": "prompt",
      "prompt": "Use recommended names for all non-titratable HIS residues?",
      "response": "n",
      "choices": [
        "y",
        "n",
        "individual"
      ],
      "context": {
        "default": "y",
        "module": "Protonation Worker",
        "description": "Use defaults for non-titratable HIS (const-pH)",
        "options_map": {
          "y": "Yes - use all defaults",
          "n": "No - set one name for all",
          "individual": "Individual selection"
        },
        "option_label": "No - set one name for all"
      }
    },
    {
      "index": 314,
      "timestamp": "2026-02-25T22:05:19.928716",
      "type": "input",
      "prompt": "",
      "response": "HIE",
      "choices": null,
      "context": {
        "builtin": true
      }
    },
    {
      "index": 315,
      "timestamp": "2026-02-25T22:05:19.931942",
      "type": "prompt",
      "prompt": "Name for all non-titratable HIS residues",
      "response": "HIE",
      "choices": [
        "HIE",
        "HID",
        "HIP"
      ],
      "context": {
        "default": "HIE",
        "module": "Protonation Worker",
        "description": "Group name for non-titratable HIS"
      }
    },
    {
      "index": 316,
      "timestamp": "2026-02-25T22:05:23.004531",
      "type": "input",
      "prompt": "",
      "response": "none",
      "choices": null,
      "context": {
        "builtin": true
      }
    },
    {
      "index": 317,
      "timestamp": "2026-02-25T22:05:23.011760",
      "type": "prompt",
      "prompt": "Indices to titrate",
      "response": "none",
      "choices": null,
      "context": {
        "default": "",
        "module": "Protonation Worker",
        "description": "Select CYS indices to titrate (const-pH)"
      }
    },
    {
      "index": 318,
      "timestamp": "2026-02-25T22:05:26.108785",
      "type": "input",
      "prompt": "",
      "response": "n",
      "choices": null,
      "context": {
        "builtin": true
      }
    },
    {
      "index": 319,
      "timestamp": "2026-02-25T22:05:26.111730",
      "type": "prompt",
      "prompt": "Use recommended names for all non-titratable CYS residues?",
      "response": "n",
      "choices": [
        "y",
        "n",
        "individual"
      ],
      "context": {
        "default": "y",
        "module": "Protonation Worker",
        "description": "Use defaults for non-titratable CYS (const-pH)",
        "options_map": {
          "y": "Yes - use all defaults",
          "n": "No - set one name for all",
          "individual": "Individual selection"
        },
        "option_label": "No - set one name for all"
      }
    },
    {
      "index": 320,
      "timestamp": "2026-02-25T22:05:27.153704",
      "type": "input",
      "prompt": "",
      "response": "CYS",
      "choices": null,
      "context": {
        "builtin": true
      }
    },
    {
      "index": 321,
      "timestamp": "2026-02-25T22:05:27.156349",
      "type": "prompt",
      "prompt": "Name for all non-titratable CYS residues",
      "response": "CYS",
      "choices": [
        "CYS",
        "CYM"
      ],
      "context": {
        "default": "CYS",
        "module": "Protonation Worker",
        "description": "Group name for non-titratable CYS"
      }
    },
    {
      "index": 322,
      "timestamp": "2026-02-25T22:05:30.739130",
      "type": "input",
      "prompt": "",
      "response": "none",
      "choices": null,
      "context": {
        "builtin": true
      }
    },
    {
      "index": 323,
      "timestamp": "2026-02-25T22:05:30.746826",
      "type": "prompt",
      "prompt": "Indices to titrate",
      "response": "none",
      "choices": null,
      "context": {
        "default": "",
        "module": "Protonation Worker",
        "description": "Select TYR indices to titrate (const-pH)"
      }
    },
    {
      "index": 324,
      "timestamp": "2026-02-25T22:05:32.197717",
      "type": "input",
      "prompt": "",
      "response": "n",
      "choices": null,
      "context": {
        "builtin": true
      }
    },
    {
      "index": 325,
      "timestamp": "2026-02-25T22:05:32.206141",
      "type": "prompt",
      "prompt": "Use recommended names for all non-titratable TYR residues?",
      "response": "n",
      "choices": [
        "y",
        "n",
        "individual"
      ],
      "context": {
        "default": "y",
        "module": "Protonation Worker",
        "description": "Use defaults for non-titratable TYR (const-pH)",
        "options_map": {
          "y": "Yes - use all defaults",
          "n": "No - set one name for all",
          "individual": "Individual selection"
        },
        "option_label": "No - set one name for all"
      }
    },
    {
      "index": 326,
      "timestamp": "2026-02-25T22:05:34.490719",
      "type": "input",
      "prompt": "",
      "response": "TYR",
      "choices": null,
      "context": {
        "builtin": true
      }
    },
    {
      "index": 327,
      "timestamp": "2026-02-25T22:05:34.495278",
      "type": "prompt",
      "prompt": "Name for all non-titratable TYR residues",
      "response": "TYR",
      "choices": [
        "TYR",
        "TYM"
      ],
      "context": {
        "default": "TYR",
        "module": "Protonation Worker",
        "description": "Group name for non-titratable TYR"
      }
    },
    {
      "index": 328,
      "timestamp": "2026-02-25T22:05:40.336857",
      "type": "input",
      "prompt": "",
      "response": "none",
      "choices": null,
      "context": {
        "builtin": true
      }
    },
    {
      "index": 329,
      "timestamp": "2026-02-25T22:05:40.344780",
      "type": "prompt",
      "prompt": "Indices to titrate",
      "response": "none",
      "choices": null,
      "context": {
        "default": "",
        "module": "Protonation Worker",
        "description": "Select LYS indices to titrate (const-pH)"
      }
    },
    {
      "index": 330,
      "timestamp": "2026-02-25T22:05:40.865986",
      "type": "input",
      "prompt": "",
      "response": "n",
      "choices": null,
      "context": {
        "builtin": true
      }
    },
    {
      "index": 331,
      "timestamp": "2026-02-25T22:05:40.873966",
      "type": "prompt",
      "prompt": "Use recommended names for all non-titratable LYS residues?",
      "response": "n",
      "choices": [
        "y",
        "n",
        "individual"
      ],
      "context": {
        "default": "y",
        "module": "Protonation Worker",
        "description": "Use defaults for non-titratable LYS (const-pH)",
        "options_map": {
          "y": "Yes - use all defaults",
          "n": "No - set one name for all",
          "individual": "Individual selection"
        },
        "option_label": "No - set one name for all"
      }
    },
    {
      "index": 332,
      "timestamp": "2026-02-25T22:05:41.983783",
      "type": "input",
      "prompt": "",
      "response": "LYS",
      "choices": null,
      "context": {
        "builtin": true
      }
    },
    {
      "index": 333,
      "timestamp": "2026-02-25T22:05:41.990539",
      "type": "prompt",
      "prompt": "Name for all non-titratable LYS residues",
      "response": "LYS",
      "choices": [
        "LYS",
        "LYN"
      ],
      "context": {
        "default": "LYS",
        "module": "Protonation Worker",
        "description": "Group name for non-titratable LYS"
      }
    },
    {
      "index": 334,
      "timestamp": "2026-02-25T22:05:45.497640",
      "type": "input",
      "prompt": "",
      "response": "y",
      "choices": null,
      "context": {
        "builtin": true
      }
    },
    {
      "index": 335,
      "timestamp": "2026-02-25T22:05:45.501522",
      "type": "confirm",
      "prompt": "Update structure with these residue names?",
      "response": "yes",
      "choices": null,
      "context": {
        "default": true,
        "module": "Protonation State Analyzer",
        "description": "Update structure with residue names",
        "option_label": "Yes"
      }
    },
    {
      "index": 336,
      "timestamp": "2026-02-25T22:05:46.004630",
      "type": "input",
      "prompt": "",
      "response": "",
      "choices": null,
      "context": {
        "builtin": true
      }
    },
    {
      "index": 337,
      "timestamp": "2026-02-25T22:05:46.011022",
      "type": "prompt",
      "prompt": "Enter output filename for updated structure",
      "response": "structure_with_md_names.pdb",
      "choices": null,
      "context": {
        "default": "structure_with_md_names.pdb",
        "module": "Protonation State Analyzer",
        "description": "Enter output filename"
      }
    },
    {
      "index": 338,
      "timestamp": "2026-02-25T22:05:48.865062",
      "type": "input",
      "prompt": "",
      "response": "m",
      "choices": null,
      "context": {
        "builtin": true
      }
    },
    {
      "index": 339,
      "timestamp": "2026-02-25T22:05:48.872687",
      "type": "prompt",
      "prompt": "Enter your choice",
      "response": "m",
      "choices": [
        "1",
        "2",
        "3",
        "4",
        "5",
        "b",
        "s",
        "m",
        "x"
      ],
      "context": {
        "default": "1",
        "module": "Protonation State Analyzer Menu",
        "description": "Select Protonation State Analyzer option",
        "options_map": {
          "1": "Analyze protonation states (PROPKA)",
          "2": "Calculate ideal charge capacitance",
          "3": "Set MD residue names",
          "4": "View analysis results",
          "5": "Export analysis results",
          "b": "Back",
          "s": "Section Menu",
          "m": "Main Menu",
          "x": "Exit"
        },
        "option_label": "Main Menu"
      }
    },
    {
      "index": 340,
      "timestamp": "2026-02-25T22:05:51.165997",
      "type": "input",
      "prompt": "",
      "response": "n",
      "choices": null,
      "context": {
        "builtin": true
      }
    },
    {
      "index": 341,
      "timestamp": "2026-02-25T22:05:51.173768",
      "type": "prompt",
      "prompt": "\nEnter your choice",
      "response": "n",
      "choices": null,
      "context": {
        "default": "1",
        "module": "Main Menu (Workflow Mode)",
        "description": "Select option",
        "options_map": {
          "1": "PDB Filter",
          "2": "Amino Acid Mutator",
          "3": "Structure Fixer",
          "4": "Redox Site Preparer",
          "5": "Protonation State Analyzer",
          "6": "Structure Orientator",
          "v": "Structure Viewer",
          "u": "utilities",
          "b": "back",
          "n": "next",
          "l": "jump:load",
          "d": "jump:detect",
          "c": "jump:compare",
          "f": "jump:fix",
          "s": "jump:simulate",
          "a": "all",
          "x": "exit"
        },
        "option_label": "next"
      }
    },
    {
      "index": 342,
      "timestamp": "2026-02-25T22:05:52.850361",
      "type": "input",
      "prompt": "",
      "response": "1",
      "choices": null,
      "context": {
        "builtin": true
      }
    },
    {
      "index": 343,
      "timestamp": "2026-02-25T22:05:52.859067",
      "type": "prompt",
      "prompt": "\nEnter your choice",
      "response": "1",
      "choices": null,
      "context": {
        "default": "1",
        "module": "Main Menu (Workflow Mode)",
        "description": "Select option",
        "options_map": {
          "1": "TLeap Topology Generator",
          "2": "Molecular Dynamics Manager",
          "3": "ONIOM QM/MM Preparator",
          "v": "Structure Viewer",
          "u": "utilities",
          "b": "back",
          "l": "jump:load",
          "d": "jump:detect",
          "c": "jump:compare",
          "f": "jump:fix",
          "s": "jump:simulate",
          "a": "all",
          "x": "exit"
        },
        "option_label": "TLeap Topology Generator"
      }
    },
    {
      "index": 344,
      "timestamp": "2026-02-25T22:05:53.812399",
      "type": "input",
      "prompt": "",
      "response": "2",
      "choices": null,
      "context": {
        "builtin": true
      }
    },
    {
      "index": 345,
      "timestamp": "2026-02-25T22:05:53.821399",
      "type": "prompt",
      "prompt": "Enter your choice",
      "response": "2",
      "choices": [
        "1",
        "2",
        "3",
        "4",
        "5",
        "b",
        "s",
        "m",
        "x"
      ],
      "context": {
        "default": "1",
        "module": "TLeap Topology Generator Menu",
        "description": "Select TLeap Topology Generator option",
        "options_map": {
          "1": "Edit redox site bond definitions",
          "2": "Generate TLeap input for single state",
          "3": "Generate TLeap inputs for all redox microstates",
          "4": "Generate prmtop/rst7 files from TLeap input files",
          "5": "Generate cpin file for constant pH MD",
          "b": "Back",
          "s": "Section Menu",
          "m": "Main Menu",
          "x": "Exit"
        },
        "option_label": "Generate TLeap input for single state"
      }
    },
    {
      "index": 346,
      "timestamp": "2026-02-25T22:05:56.008791",
      "type": "input",
      "prompt": "",
      "response": "9",
      "choices": null,
      "context": {
        "builtin": true
      }
    },
    {
      "index": 347,
      "timestamp": "2026-02-25T22:05:56.018444",
      "type": "prompt",
      "prompt": "Select protein forcefield",
      "response": "9",
      "choices": null,
      "context": {
        "default": "7",
        "module": "TLeap Topology Generator",
        "description": "Select protein forcefield forcefield"
      }
    },
    {
      "index": 348,
      "timestamp": "2026-02-25T22:05:57.853942",
      "type": "input",
      "prompt": "",
      "response": "8",
      "choices": null,
      "context": {
        "builtin": true
      }
    },
    {
      "index": 349,
      "timestamp": "2026-02-25T22:05:57.864803",
      "type": "prompt",
      "prompt": "Select modified amino acids",
      "response": "8",
      "choices": null,
      "context": {
        "default": "",
        "module": "TLeap Topology Generator",
        "description": "Select modified amino acids forcefield(s)"
      }
    },
    {
      "index": 350,
      "timestamp": "2026-02-25T22:06:00.101860",
      "type": "input",
      "prompt": "",
      "response": "6",
      "choices": null,
      "context": {
        "builtin": true
      }
    },
    {
      "index": 351,
      "timestamp": "2026-02-25T22:06:00.109125",
      "type": "prompt",
      "prompt": "Select dna forcefield",
      "response": "6",
      "choices": null,
      "context": {
        "default": "1",
        "module": "TLeap Topology Generator",
        "description": "Select dna forcefield forcefield"
      }
    },
    {
      "index": 352,
      "timestamp": "2026-02-25T22:06:01.341122",
      "type": "input",
      "prompt": "",
      "response": "7",
      "choices": null,
      "context": {
        "builtin": true
      }
    },
    {
      "index": 353,
      "timestamp": "2026-02-25T22:06:01.348567",
      "type": "prompt",
      "prompt": "Select rna forcefield",
      "response": "7",
      "choices": null,
      "context": {
        "default": "1",
        "module": "TLeap Topology Generator",
        "description": "Select rna forcefield forcefield"
      }
    },
    {
      "index": 354,
      "timestamp": "2026-02-25T22:06:02.674584",
      "type": "input",
      "prompt": "",
      "response": "3",
      "choices": null,
      "context": {
        "builtin": true
      }
    },
    {
      "index": 355,
      "timestamp": "2026-02-25T22:06:02.683275",
      "type": "prompt",
      "prompt": "Select carbohydrate forcefield",
      "response": "3",
      "choices": null,
      "context": {
        "default": "1",
        "module": "TLeap Topology Generator",
        "description": "Select carbohydrate forcefield forcefield"
      }
    },
    {
      "index": 356,
      "timestamp": "2026-02-25T22:06:03.963035",
      "type": "input",
      "prompt": "",
      "response": "3",
      "choices": null,
      "context": {
        "builtin": true
      }
    },
    {
      "index": 357,
      "timestamp": "2026-02-25T22:06:03.973168",
      "type": "prompt",
      "prompt": "Select lipid forcefield",
      "response": "3",
      "choices": null,
      "context": {
        "default": "1",
        "module": "TLeap Topology Generator",
        "description": "Select lipid forcefield forcefield"
      }
    },
    {
      "index": 358,
      "timestamp": "2026-02-25T22:06:05.058061",
      "type": "input",
      "prompt": "",
      "response": "3",
      "choices": null,
      "context": {
        "builtin": true
      }
    },
    {
      "index": 359,
      "timestamp": "2026-02-25T22:06:05.067225",
      "type": "prompt",
      "prompt": "Select small molecule forcefield",
      "response": "3",
      "choices": null,
      "context": {
        "default": "1",
        "module": "TLeap Topology Generator",
        "description": "Select small molecule forcefield forcefield"
      }
    },
    {
      "index": 360,
      "timestamp": "2026-02-25T22:06:08.275481",
      "type": "input",
      "prompt": "",
      "response": "5",
      "choices": null,
      "context": {
        "builtin": true
      }
    },
    {
      "index": 361,
      "timestamp": "2026-02-25T22:06:08.285542",
      "type": "prompt",
      "prompt": "Select water model",
      "response": "5",
      "choices": null,
      "context": {
        "default": "1",
        "module": "TLeap Topology Generator",
        "description": "Select water model forcefield"
      }
    },
    {
      "index": 362,
      "timestamp": "2026-02-25T22:06:19.322000",
      "type": "input",
      "prompt": "",
      "response": "5",
      "choices": null,
      "context": {
        "builtin": true
      }
    },
    {
      "index": 363,
      "timestamp": "2026-02-25T22:06:19.330462",
      "type": "prompt",
      "prompt": "Select divalent+ ion parameters",
      "response": "5",
      "choices": null,
      "context": {
        "default": "1",
        "module": "TLeap Topology Generator",
        "description": "Select divalent+ ion parameters forcefield"
      }
    },
    {
      "index": 364,
      "timestamp": "2026-02-25T22:06:21.633353",
      "type": "input",
      "prompt": "",
      "response": "1",
      "choices": null,
      "context": {
        "builtin": true
      }
    },
    {
      "index": 365,
      "timestamp": "2026-02-25T22:06:21.642876",
      "type": "prompt",
      "prompt": "Select solvent model",
      "response": "1",
      "choices": [
        "1",
        "2"
      ],
      "context": {
        "default": "1",
        "module": "TLeap Topology Generator",
        "description": "Select solvent model"
      }
    },
    {
      "index": 366,
      "timestamp": "2026-02-25T22:06:23.425653",
      "type": "input",
      "prompt": "",
      "response": "2",
      "choices": null,
      "context": {
        "builtin": true
      }
    },
    {
      "index": 367,
      "timestamp": "2026-02-25T22:06:23.435142",
      "type": "prompt",
      "prompt": "Select box shape",
      "response": "2",
      "choices": [
        "1",
        "2"
      ],
      "context": {
        "default": "1",
        "module": "TLeap Topology Generator",
        "description": "Select box shape"
      }
    },
    {
      "index": 368,
      "timestamp": "2026-02-25T22:06:24.958146",
      "type": "input",
      "prompt": "",
      "response": "12.0",
      "choices": null,
      "context": {
        "builtin": true
      }
    },
    {
      "index": 369,
      "timestamp": "2026-02-25T22:06:24.968140",
      "type": "prompt",
      "prompt": "Buffer distance (Angstroms)",
      "response": "12.0",
      "choices": null,
      "context": {
        "default": "10.0",
        "module": "TLeap Topology Generator",
        "description": "Enter buffer distance"
      }
    },
    {
      "index": 370,
      "timestamp": "2026-02-25T22:06:26.057729",
      "type": "input",
      "prompt": "",
      "response": "1",
      "choices": null,
      "context": {
        "builtin": true
      }
    },
    {
      "index": 371,
      "timestamp": "2026-02-25T22:06:26.065132",
      "type": "prompt",
      "prompt": "Select salt concentration",
      "response": "1",
      "choices": [
        "1",
        "2",
        "3",
        "4",
        "5"
      ],
      "context": {
        "default": "1",
        "module": "TLeap Topology Generator",
        "description": "Select salt concentration"
      }
    },
    {
      "index": 372,
      "timestamp": "2026-02-25T22:06:30.768509",
      "type": "input",
      "prompt": "",
      "response": "n",
      "choices": null,
      "context": {
        "builtin": true
      }
    },
    {
      "index": 373,
      "timestamp": "2026-02-25T22:06:30.776834",
      "type": "confirm",
      "prompt": "Edit the TLeap template?",
      "response": "no",
      "choices": null,
      "context": {
        "default": true,
        "module": "TLeap Topology Generator",
        "description": "Edit the TLeap template",
        "option_label": "No"
      }
    },
    {
      "index": 374,
      "timestamp": "2026-02-25T22:06:32.258856",
      "type": "input",
      "prompt": "",
      "response": "2",
      "choices": null,
      "context": {
        "builtin": true
      }
    },
    {
      "index": 375,
      "timestamp": "2026-02-25T22:06:32.268651",
      "type": "prompt",
      "prompt": "Select forcefield set",
      "response": "2",
      "choices": [
        "1",
        "2"
      ],
      "context": {
        "default": "1",
        "module": "TLeap Topology Generator",
        "description": "Select forcefield set"
      }
    },
    {
      "index": 376,
      "timestamp": "2026-02-25T22:06:33.313460",
      "type": "input",
      "prompt": "",
      "response": "2",
      "choices": null,
      "context": {
        "builtin": true
      }
    },
    {
      "index": 377,
      "timestamp": "2026-02-25T22:06:33.322714",
      "type": "prompt",
      "prompt": "Select forcefield set",
      "response": "2",
      "choices": [
        "1",
        "2"
      ],
      "context": {
        "default": "1",
        "module": "TLeap Topology Generator",
        "description": "Select forcefield set"
      }
    },
    {
      "index": 378,
      "timestamp": "2026-02-25T22:07:02.445801",
      "type": "input",
      "prompt": "",
      "response": "n",
      "choices": null,
      "context": {
        "builtin": true
      }
    },
    {
      "index": 379,
      "timestamp": "2026-02-25T22:07:02.455393",
      "type": "confirm",
      "prompt": "Do you want to configure molecule grouping? ",
      "response": "no",
      "choices": null,
      "context": {
        "default": true,
        "module": "TLeap - Molecule Configurator",
        "description": "Configure molecule grouping",
        "option_label": "No"
      }
    },
    {
      "index": 380,
      "timestamp": "2026-02-25T22:07:56.182302",
      "type": "input",
      "prompt": "",
      "response": "y",
      "choices": null,
      "context": {
        "builtin": true
      }
    },
    {
      "index": 381,
      "timestamp": "2026-02-25T22:07:56.191974",
      "type": "confirm",
      "prompt": "Fix TER record issues?",
      "response": "yes",
      "choices": null,
      "context": {
        "default": true,
        "module": "TLeap Topology Generator",
        "description": "Fix TER record issues",
        "option_label": "Yes"
      }
    },
    {
      "index": 382,
      "timestamp": "2026-02-25T22:08:01.421676",
      "type": "input",
      "prompt": "",
      "response": "y",
      "choices": null,
      "context": {
        "builtin": true
      }
    },
    {
      "index": 383,
      "timestamp": "2026-02-25T22:08:01.428234",
      "type": "confirm",
      "prompt": "Should peptide backbone bonds be defined for ALL PHR residues?",
      "response": "yes",
      "choices": null,
      "context": {
        "default": true,
        "module": "TLeap Topology Generator",
        "description": "Define backbone bonds for PHR",
        "option_label": "Yes"
      }
    },
    {
      "index": 384,
      "timestamp": "2026-02-25T22:08:02.276787",
      "type": "input",
      "prompt": "",
      "response": "y",
      "choices": null,
      "context": {
        "builtin": true
      }
    },
    {
      "index": 385,
      "timestamp": "2026-02-25T22:08:02.285334",
      "type": "confirm",
      "prompt": "Should peptide backbone bonds be defined for ALL DHR residues?",
      "response": "yes",
      "choices": null,
      "context": {
        "default": true,
        "module": "TLeap Topology Generator",
        "description": "Define backbone bonds for DHR",
        "option_label": "Yes"
      }
    },
    {
      "index": 386,
      "timestamp": "2026-02-25T22:08:02.814529",
      "type": "input",
      "prompt": "",
      "response": "n",
      "choices": null,
      "context": {
        "builtin": true
      }
    },
    {
      "index": 387,
      "timestamp": "2026-02-25T22:08:02.821883",
      "type": "confirm",
      "prompt": "Should peptide backbone bonds be defined for ALL CYO residues?",
      "response": "no",
      "choices": null,
      "context": {
        "default": true,
        "module": "TLeap Topology Generator",
        "description": "Define backbone bonds for CYO",
        "option_label": "No"
      }
    },
    {
      "index": 388,
      "timestamp": "2026-02-25T22:08:03.336140",
      "type": "input",
      "prompt": "",
      "response": "y",
      "choices": null,
      "context": {
        "builtin": true
      }
    },
    {
      "index": 389,
      "timestamp": "2026-02-25T22:08:03.344553",
      "type": "confirm",
      "prompt": "Should peptide backbone bonds be defined for ALL PHO residues?",
      "response": "yes",
      "choices": null,
      "context": {
        "default": true,
        "module": "TLeap Topology Generator",
        "description": "Define backbone bonds for PHO",
        "option_label": "Yes"
      }
    },
    {
      "index": 390,
      "timestamp": "2026-02-25T22:08:03.967942",
      "type": "input",
      "prompt": "",
      "response": "y",
      "choices": null,
      "context": {
        "builtin": true
      }
    },
    {
      "index": 391,
      "timestamp": "2026-02-25T22:08:03.977150",
      "type": "confirm",
      "prompt": "Should peptide backbone bonds be defined for ALL DHO residues?",
      "response": "yes",
      "choices": null,
      "context": {
        "default": true,
        "module": "TLeap Topology Generator",
        "description": "Define backbone bonds for DHO",
        "option_label": "Yes"
      }
    },
    {
      "index": 392,
      "timestamp": "2026-02-25T22:08:20.911006",
      "type": "input",
      "prompt": "",
      "response": "",
      "choices": null,
      "context": {
        "builtin": true
      }
    },
    {
      "index": 393,
      "timestamp": "2026-02-25T22:08:20.919725",
      "type": "prompt",
      "prompt": "Enter output filename for TLeap input",
      "response": "structure_with_md_names_tleap.in",
      "choices": null,
      "context": {
        "default": "structure_with_md_names_tleap.in"
      }
    },
    {
      "index": 394,
      "timestamp": "2026-02-25T22:08:22.714815",
      "type": "input",
      "prompt": "",
      "response": "y",
      "choices": null,
      "context": {
        "builtin": true
      }
    },
    {
      "index": 395,
      "timestamp": "2026-02-25T22:08:22.724656",
      "type": "confirm",
      "prompt": "View the TLeap input file?",
      "response": "yes",
      "choices": null,
      "context": {
        "default": true,
        "option_label": "Yes"
      }
    },
    {
      "index": 396,
      "timestamp": "2026-02-25T22:08:26.257874",
      "type": "input",
      "prompt": "",
      "response": "4",
      "choices": null,
      "context": {
        "builtin": true
      }
    },
    {
      "index": 397,
      "timestamp": "2026-02-25T22:08:26.266234",
      "type": "prompt",
      "prompt": "Enter your choice",
      "response": "4",
      "choices": [
        "1",
        "2",
        "3",
        "4",
        "5",
        "b",
        "s",
        "m",
        "x"
      ],
      "context": {
        "default": "1",
        "module": "TLeap Topology Generator Menu",
        "description": "Select TLeap Topology Generator option",
        "options_map": {
          "1": "Edit redox site bond definitions",
          "2": "Generate TLeap input for single state",
          "3": "Generate TLeap inputs for all redox microstates",
          "4": "Generate prmtop/rst7 files from TLeap input files",
          "5": "Generate cpin file for constant pH MD",
          "b": "Back",
          "s": "Section Menu",
          "m": "Main Menu",
          "x": "Exit"
        },
        "option_label": "Generate prmtop/rst7 files from TLeap input files"
      }
    },
    {
      "index": 398,
      "timestamp": "2026-02-25T22:08:28.287609",
      "type": "input",
      "prompt": "",
      "response": "y",
      "choices": null,
      "context": {
        "builtin": true
      }
    },
    {
      "index": 399,
      "timestamp": "2026-02-25T22:08:28.296961",
      "type": "confirm",
      "prompt": "Run structure_with_md_names_tleap.in?",
      "response": "yes",
      "choices": null,
      "context": {
        "default": true,
        "module": "TLeap Topology Generator",
        "description": "Generate topology",
        "option_label": "Yes"
      }
    },
    {
      "index": 400,
      "timestamp": "2026-02-25T22:35:45.176234",
      "type": "input",
      "prompt": "",
      "response": "5",
      "choices": null,
      "context": {
        "builtin": true
      }
    },
    {
      "index": 401,
      "timestamp": "2026-02-25T22:35:45.191520",
      "type": "prompt",
      "prompt": "Enter your choice",
      "response": "5",
      "choices": [
        "1",
        "2",
        "3",
        "4",
        "5",
        "b",
        "s",
        "m",
        "x"
      ],
      "context": {
        "default": "1",
        "module": "TLeap Topology Generator Menu",
        "description": "Select TLeap Topology Generator option",
        "options_map": {
          "1": "Edit redox site bond definitions",
          "2": "Generate TLeap input for single state",
          "3": "Generate TLeap inputs for all redox microstates",
          "4": "Generate prmtop/rst7 files from TLeap input files",
          "5": "Generate cpin file for constant pH MD",
          "b": "Back",
          "s": "Section Menu",
          "m": "Main Menu",
          "x": "Exit"
        },
        "option_label": "Generate cpin file for constant pH MD"
      }
    },
    {
      "index": 402,
      "timestamp": "2026-02-25T22:35:46.328720",
      "type": "input",
      "prompt": "",
      "response": "2",
      "choices": null,
      "context": {
        "builtin": true
      }
    },
    {
      "index": 403,
      "timestamp": "2026-02-25T22:35:46.337090",
      "type": "prompt",
      "prompt": "\nSelect simulation type",
      "response": "2",
      "choices": [
        "1",
        "2"
      ],
      "context": {
        "default": "1",
        "module": "TLeap Topology Generator - CPIN",
        "description": "Simulation type",
        "options_map": {
          "1": "Implicit solvent",
          "2": "Explicit solvent"
        },
        "option_label": "Explicit solvent"
      }
    },
    {
      "index": 404,
      "timestamp": "2026-02-25T22:35:51.353937",
      "type": "input",
      "prompt": "",
      "response": "2",
      "choices": null,
      "context": {
        "builtin": true
      }
    },
    {
      "index": 405,
      "timestamp": "2026-02-25T22:35:51.366341",
      "type": "prompt",
      "prompt": "\nSelect option",
      "response": "2",
      "choices": [
        "1",
        "2",
        "3",
        "4"
      ],
      "context": {
        "default": "1",
        "module": "TLeap Topology Generator - CPIN",
        "description": "Residue selection method"
      }
    },
    {
      "index": 406,
      "timestamp": "2026-02-25T22:36:00.390050",
      "type": "input",
      "prompt": "",
      "response": "AS4,GL4,PRN",
      "choices": null,
      "context": {
        "builtin": true
      }
    },
    {
      "index": 407,
      "timestamp": "2026-02-25T22:36:00.399774",
      "type": "prompt",
      "prompt": "Residue types to include",
      "response": "AS4,GL4,PRN",
      "choices": null,
      "context": {
        "default": "ASP,GLU,HIS,LYS,CYS,TYR",
        "module": "TLeap Topology Generator - CPIN",
        "description": "Residue types"
      }
    },
    {
      "index": 408,
      "timestamp": "2026-02-25T22:36:06.528922",
      "type": "input",
      "prompt": "",
      "response": "y",
      "choices": null,
      "context": {
        "builtin": true
      }
    },
    {
      "index": 409,
      "timestamp": "2026-02-25T22:36:06.538415",
      "type": "confirm",
      "prompt": "Confirm selection?",
      "response": "yes",
      "choices": null,
      "context": {
        "default": true,
        "module": "TLeap Topology Generator - CPIN",
        "description": "Confirm residue selection",
        "option_label": "Yes"
      }
    },
    {
      "index": 410,
      "timestamp": "2026-02-25T22:36:08.789500",
      "type": "input",
      "prompt": "",
      "response": "1",
      "choices": null,
      "context": {
        "builtin": true
      }
    },
    {
      "index": 411,
      "timestamp": "2026-02-25T22:36:08.799208",
      "type": "prompt",
      "prompt": "\nSelect option",
      "response": "1",
      "choices": [
        "1",
        "2"
      ],
      "context": {
        "default": "1",
        "module": "TLeap Topology Generator - CPIN",
        "description": "Initial state method",
        "options_map": {
          "1": "cpinutil defaults",
          "2": "pH-based"
        },
        "option_label": "cpinutil defaults"
      }
    },
    {
      "index": 412,
      "timestamp": "2026-02-25T22:36:11.560830",
      "type": "input",
      "prompt": "",
      "response": "",
      "choices": null,
      "context": {
        "builtin": true
      }
    },
    {
      "index": 413,
      "timestamp": "2026-02-25T22:36:11.568599",
      "type": "prompt",
      "prompt": "Output filename",
      "response": "structure_with_md_names.cpin",
      "choices": null,
      "context": {
        "default": "structure_with_md_names.cpin",
        "module": "TLeap Topology Generator - CPIN",
        "description": "Output cpin filename"
      }
    },
    {
      "index": 414,
      "timestamp": "2026-02-25T22:36:12.432691",
      "type": "input",
      "prompt": "",
      "response": "",
      "choices": null,
      "context": {
        "builtin": true
      }
    },
    {
      "index": 415,
      "timestamp": "2026-02-25T22:36:12.440998",
      "type": "prompt",
      "prompt": "System name (for documentation)",
      "response": "system",
      "choices": null,
      "context": {
        "default": "system",
        "module": "TLeap Topology Generator - CPIN",
        "description": "System name"
      }
    },
    {
      "index": 416,
      "timestamp": "2026-02-25T22:36:33.675663",
      "type": "input",
      "prompt": "",
      "response": "m",
      "choices": null,
      "context": {
        "builtin": true
      }
    },
    {
      "index": 417,
      "timestamp": "2026-02-25T22:36:33.687177",
      "type": "prompt",
      "prompt": "Enter your choice",
      "response": "m",
      "choices": [
        "1",
        "2",
        "3",
        "4",
        "5",
        "b",
        "s",
        "m",
        "x"
      ],
      "context": {
        "default": "1",
        "module": "TLeap Topology Generator Menu",
        "description": "Select TLeap Topology Generator option",
        "options_map": {
          "1": "Edit redox site bond definitions",
          "2": "Generate TLeap input for single state",
          "3": "Generate TLeap inputs for all redox microstates",
          "4": "Generate prmtop/rst7 files from TLeap input files",
          "5": "Generate cpin file for constant pH MD",
          "b": "Back",
          "s": "Section Menu",
          "m": "Main Menu",
          "x": "Exit"
        },
        "option_label": "Main Menu"
      }
    },
    {
      "index": 418,
      "timestamp": "2026-02-25T22:36:35.763430",
      "type": "input",
      "prompt": "",
      "response": "2",
      "choices": null,
      "context": {
        "builtin": true
      }
    },
    {
      "index": 419,
      "timestamp": "2026-02-25T22:36:35.774244",
      "type": "prompt",
      "prompt": "\nEnter your choice",
      "response": "2",
      "choices": null,
      "context": {
        "default": "1",
        "module": "Main Menu (Workflow Mode)",
        "description": "Select option",
        "options_map": {
          "1": "TLeap Topology Generator",
          "2": "Molecular Dynamics Manager",
          "3": "ONIOM QM/MM Preparator",
          "v": "Structure Viewer",
          "u": "utilities",
          "b": "back",
          "l": "jump:load",
          "d": "jump:detect",
          "c": "jump:compare",
          "f": "jump:fix",
          "s": "jump:simulate",
          "a": "all",
          "x": "exit"
        },
        "option_label": "Molecular Dynamics Manager"
      }
    },
    {
      "index": 420,
      "timestamp": "2026-02-25T22:36:42.044798",
      "type": "input",
      "prompt": "",
      "response": "6",
      "choices": null,
      "context": {
        "builtin": true
      }
    },
    {
      "index": 421,
      "timestamp": "2026-02-25T22:36:42.052822",
      "type": "prompt",
      "prompt": "Enter your choice",
      "response": "6",
      "choices": [
        "1",
        "2",
        "3",
        "4",
        "5",
        "6",
        "7",
        "b",
        "s",
        "m",
        "x"
      ],
      "context": {
        "default": "1",
        "module": "Molecular Dynamics Manager Menu",
        "description": "Select Molecular Dynamics Manager option",
        "options_map": {
          "1": "Import MD templates (.mdin) or protocols (.json)",
          "2": "Setup and configure simulations",
          "3": "Execute simulations",
          "4": "Monitor simulation progress",
          "5": "Analyze completed simulations",
          "6": "Manage template and protocol library",
          "7": "Manage Templates & Protocols",
          "b": "Back",
          "s": "Section Menu",
          "m": "Main Menu",
          "x": "Exit"
        },
        "option_label": "Manage template and protocol library"
      }
    },
    {
      "index": 422,
      "timestamp": "2026-02-25T22:36:48.205501",
      "type": "input",
      "prompt": "",
      "response": "5",
      "choices": null,
      "context": {
        "builtin": true
      }
    },
    {
      "index": 423,
      "timestamp": "2026-02-25T22:36:48.214368",
      "type": "prompt",
      "prompt": "Select option",
      "response": "5",
      "choices": [
        "1",
        "2",
        "3",
        "4",
        "5",
        "b"
      ],
      "context": {
        "default": "b",
        "module": "MD Manager - Library Management",
        "description": "Library management options",
        "options_map": {
          "1": "View template statistics",
          "2": "Preview template content",
          "3": "Delete user templates",
          "4": "View protocol statistics",
          "5": "Delete custom protocols",
          "b": "\u2190 Back to main menu"
        },
        "option_label": "Delete custom protocols"
      }
    },
    {
      "index": 424,
      "timestamp": "2026-02-25T22:36:58.415912",
      "type": "input",
      "prompt": "",
      "response": "4",
      "choices": null,
      "context": {
        "builtin": true
      }
    },
    {
      "index": 425,
      "timestamp": "2026-02-25T22:36:58.427011",
      "type": "prompt",
      "prompt": "Select protocol(s) to delete",
      "response": "4",
      "choices": null,
      "context": {
        "default": "0",
        "module": "MD Manager - Protocol Library",
        "description": "Select protocols to delete (comma-separated, 'all', or 0 to cancel)"
      }
    },
    {
      "index": 426,
      "timestamp": "2026-02-25T22:37:03.353359",
      "type": "input",
      "prompt": "",
      "response": "y",
      "choices": null,
      "context": {
        "builtin": true
      }
    },
    {
      "index": 427,
      "timestamp": "2026-02-25T22:37:03.363418",
      "type": "prompt",
      "prompt": "[red]Delete 1 protocol?[/red]",
      "response": "y",
      "choices": [
        "y",
        "n"
      ],
      "context": {
        "default": "n",
        "module": "MD Manager - Protocol Library",
        "description": "Confirm protocol deletion",
        "options_map": {
          "y": "Yes, delete",
          "n": "No, cancel"
        },
        "option_label": "Yes, delete"
      }
    },
    {
      "index": 428,
      "timestamp": "2026-02-25T22:37:06.280791",
      "type": "input",
      "prompt": "",
      "response": "5",
      "choices": null,
      "context": {
        "builtin": true
      }
    },
    {
      "index": 429,
      "timestamp": "2026-02-25T22:37:06.291793",
      "type": "prompt",
      "prompt": "Select option",
      "response": "5",
      "choices": [
        "1",
        "2",
        "3",
        "4",
        "5",
        "b"
      ],
      "context": {
        "default": "b",
        "module": "MD Manager - Library Management",
        "description": "Library management options",
        "options_map": {
          "1": "View template statistics",
          "2": "Preview template content",
          "3": "Delete user templates",
          "4": "View protocol statistics",
          "5": "Delete custom protocols",
          "b": "\u2190 Back to main menu"
        },
        "option_label": "Delete custom protocols"
      }
    },
    {
      "index": 430,
      "timestamp": "2026-02-25T22:37:07.605055",
      "type": "input",
      "prompt": "",
      "response": "3",
      "choices": null,
      "context": {
        "builtin": true
      }
    },
    {
      "index": 431,
      "timestamp": "2026-02-25T22:37:07.616171",
      "type": "prompt",
      "prompt": "Select protocol(s) to delete",
      "response": "3",
      "choices": null,
      "context": {
        "default": "0",
        "module": "MD Manager - Protocol Library",
        "description": "Select protocols to delete (comma-separated, 'all', or 0 to cancel)"
      }
    },
    {
      "index": 432,
      "timestamp": "2026-02-25T22:37:08.703553",
      "type": "input",
      "prompt": "",
      "response": "y",
      "choices": null,
      "context": {
        "builtin": true
      }
    },
    {
      "index": 433,
      "timestamp": "2026-02-25T22:37:08.714371",
      "type": "prompt",
      "prompt": "[red]Delete 1 protocol?[/red]",
      "response": "y",
      "choices": [
        "y",
        "n"
      ],
      "context": {
        "default": "n",
        "module": "MD Manager - Protocol Library",
        "description": "Confirm protocol deletion",
        "options_map": {
          "y": "Yes, delete",
          "n": "No, cancel"
        },
        "option_label": "Yes, delete"
      }
    },
    {
      "index": 434,
      "timestamp": "2026-02-25T22:37:12.872885",
      "type": "input",
      "prompt": "",
      "response": "5",
      "choices": null,
      "context": {
        "builtin": true
      }
    },
    {
      "index": 435,
      "timestamp": "2026-02-25T22:37:12.883811",
      "type": "prompt",
      "prompt": "Select option",
      "response": "5",
      "choices": [
        "1",
        "2",
        "3",
        "4",
        "5",
        "b"
      ],
      "context": {
        "default": "b",
        "module": "MD Manager - Library Management",
        "description": "Library management options",
        "options_map": {
          "1": "View template statistics",
          "2": "Preview template content",
          "3": "Delete user templates",
          "4": "View protocol statistics",
          "5": "Delete custom protocols",
          "b": "\u2190 Back to main menu"
        },
        "option_label": "Delete custom protocols"
      }
    },
    {
      "index": 436,
      "timestamp": "2026-02-25T22:37:14.092200",
      "type": "input",
      "prompt": "",
      "response": "2",
      "choices": null,
      "context": {
        "builtin": true
      }
    },
    {
      "index": 437,
      "timestamp": "2026-02-25T22:37:14.104011",
      "type": "prompt",
      "prompt": "Select protocol(s) to delete",
      "response": "2",
      "choices": null,
      "context": {
        "default": "0",
        "module": "MD Manager - Protocol Library",
        "description": "Select protocols to delete (comma-separated, 'all', or 0 to cancel)"
      }
    },
    {
      "index": 438,
      "timestamp": "2026-02-25T22:37:15.308566",
      "type": "input",
      "prompt": "",
      "response": "y",
      "choices": null,
      "context": {
        "builtin": true
      }
    },
    {
      "index": 439,
      "timestamp": "2026-02-25T22:37:15.319208",
      "type": "prompt",
      "prompt": "[red]Delete 1 protocol?[/red]",
      "response": "y",
      "choices": [
        "y",
        "n"
      ],
      "context": {
        "default": "n",
        "module": "MD Manager - Protocol Library",
        "description": "Confirm protocol deletion",
        "options_map": {
          "y": "Yes, delete",
          "n": "No, cancel"
        },
        "option_label": "Yes, delete"
      }
    },
    {
      "index": 440,
      "timestamp": "2026-02-25T22:37:17.398391",
      "type": "input",
      "prompt": "",
      "response": "5",
      "choices": null,
      "context": {
        "builtin": true
      }
    },
    {
      "index": 441,
      "timestamp": "2026-02-25T22:37:17.406494",
      "type": "prompt",
      "prompt": "Select option",
      "response": "5",
      "choices": [
        "1",
        "2",
        "3",
        "4",
        "5",
        "b"
      ],
      "context": {
        "default": "b",
        "module": "MD Manager - Library Management",
        "description": "Library management options",
        "options_map": {
          "1": "View template statistics",
          "2": "Preview template content",
          "3": "Delete user templates",
          "4": "View protocol statistics",
          "5": "Delete custom protocols",
          "b": "\u2190 Back to main menu"
        },
        "option_label": "Delete custom protocols"
      }
    },
    {
      "index": 442,
      "timestamp": "2026-02-25T22:37:21.108886",
      "type": "input",
      "prompt": "",
      "response": "0",
      "choices": null,
      "context": {
        "builtin": true
      }
    },
    {
      "index": 443,
      "timestamp": "2026-02-25T22:37:21.119908",
      "type": "prompt",
      "prompt": "Select protocol(s) to delete",
      "response": "0",
      "choices": null,
      "context": {
        "default": "0",
        "module": "MD Manager - Protocol Library",
        "description": "Select protocols to delete (comma-separated, 'all', or 0 to cancel)"
      }
    },
    {
      "index": 444,
      "timestamp": "2026-02-25T22:37:23.829316",
      "type": "input",
      "prompt": "",
      "response": "5",
      "choices": null,
      "context": {
        "builtin": true
      }
    },
    {
      "index": 445,
      "timestamp": "2026-02-25T22:37:23.840565",
      "type": "prompt",
      "prompt": "Select option",
      "response": "5",
      "choices": [
        "1",
        "2",
        "3",
        "4",
        "5",
        "b"
      ],
      "context": {
        "default": "b",
        "module": "MD Manager - Library Management",
        "description": "Library management options",
        "options_map": {
          "1": "View template statistics",
          "2": "Preview template content",
          "3": "Delete user templates",
          "4": "View protocol statistics",
          "5": "Delete custom protocols",
          "b": "\u2190 Back to main menu"
        },
        "option_label": "Delete custom protocols"
      }
    },
    {
      "index": 446,
      "timestamp": "2026-02-25T22:37:24.903563",
      "type": "input",
      "prompt": "",
      "response": "1",
      "choices": null,
      "context": {
        "builtin": true
      }
    },
    {
      "index": 447,
      "timestamp": "2026-02-25T22:37:24.914560",
      "type": "prompt",
      "prompt": "Select protocol(s) to delete",
      "response": "1",
      "choices": null,
      "context": {
        "default": "0",
        "module": "MD Manager - Protocol Library",
        "description": "Select protocols to delete (comma-separated, 'all', or 0 to cancel)"
      }
    },
    {
      "index": 448,
      "timestamp": "2026-02-25T22:37:25.825926",
      "type": "input",
      "prompt": "",
      "response": "y",
      "choices": null,
      "context": {
        "builtin": true
      }
    },
    {
      "index": 449,
      "timestamp": "2026-02-25T22:37:25.836108",
      "type": "prompt",
      "prompt": "[red]Delete 1 protocol and 5 orphaned templates?[/red]",
      "response": "y",
      "choices": [
        "y",
        "n"
      ],
      "context": {
        "default": "n",
        "module": "MD Manager - Protocol Library",
        "description": "Confirm protocol deletion",
        "options_map": {
          "y": "Yes, delete",
          "n": "No, cancel"
        },
        "option_label": "Yes, delete"
      }
    },
    {
      "index": 450,
      "timestamp": "2026-02-25T22:37:27.686692",
      "type": "input",
      "prompt": "",
      "response": "b",
      "choices": null,
      "context": {
        "builtin": true
      }
    },
    {
      "index": 451,
      "timestamp": "2026-02-25T22:37:27.696097",
      "type": "prompt",
      "prompt": "Select option",
      "response": "b",
      "choices": [
        "1",
        "2",
        "3",
        "4",
        "5",
        "b"
      ],
      "context": {
        "default": "b",
        "module": "MD Manager - Library Management",
        "description": "Library management options",
        "options_map": {
          "1": "View template statistics",
          "2": "Preview template content",
          "3": "Delete user templates",
          "4": "View protocol statistics",
          "5": "Delete custom protocols",
          "b": "\u2190 Back to main menu"
        },
        "option_label": "\u2190 Back to main menu"
      }
    },
    {
      "index": 452,
      "timestamp": "2026-02-25T22:37:29.689274",
      "type": "input",
      "prompt": "",
      "response": "2",
      "choices": null,
      "context": {
        "builtin": true
      }
    },
    {
      "index": 453,
      "timestamp": "2026-02-25T22:37:29.701454",
      "type": "prompt",
      "prompt": "Enter your choice",
      "response": "2",
      "choices": [
        "1",
        "2",
        "3",
        "4",
        "5",
        "6",
        "7",
        "b",
        "s",
        "m",
        "x"
      ],
      "context": {
        "default": "1",
        "module": "Molecular Dynamics Manager Menu",
        "description": "Select Molecular Dynamics Manager option",
        "options_map": {
          "1": "Import MD templates (.mdin) or protocols (.json)",
          "2": "Setup and configure simulations",
          "3": "Execute simulations",
          "4": "Monitor simulation progress",
          "5": "Analyze completed simulations",
          "6": "Manage template and protocol library",
          "7": "Manage Templates & Protocols",
          "b": "Back",
          "s": "Section Menu",
          "m": "Main Menu",
          "x": "Exit"
        },
        "option_label": "Setup and configure simulations"
      }
    },
    {
      "index": 454,
      "timestamp": "2026-02-25T22:37:31.432401",
      "type": "input",
      "prompt": "",
      "response": "1",
      "choices": null,
      "context": {
        "builtin": true
      }
    },
    {
      "index": 455,
      "timestamp": "2026-02-25T22:37:31.441772",
      "type": "prompt",
      "prompt": "Enter choice",
      "response": "1",
      "choices": [
        "1",
        "2",
        "3",
        "n",
        "?",
        "x"
      ],
      "context": {
        "default": null,
        "module": "MD Manager - Step 0 Structure Files",
        "description": "Structure file selection",
        "options_map": {
          "1": "Use structure_with_md_names (cpin-ready)",
          "2": "Create custom pair (manual selection)",
          "3": "Browse for structure files (topology + coordinates)",
          "?": "Help",
          "x": "Exit setup"
        },
        "option_label": "Use structure_with_md_names (cpin-ready)"
      }
    },
    {
      "index": 456,
      "timestamp": "2026-02-25T22:37:32.408872",
      "type": "input",
      "prompt": "",
      "response": "n",
      "choices": null,
      "context": {
        "builtin": true
      }
    },
    {
      "index": 457,
      "timestamp": "2026-02-25T22:37:32.420523",
      "type": "prompt",
      "prompt": "Enter choice",
      "response": "n",
      "choices": [
        "1",
        "2",
        "3",
        "4",
        "n",
        "?",
        "x"
      ],
      "context": {
        "default": null,
        "module": "MD Manager - Step 0 Structure Files",
        "description": "Structure file selection",
        "options_map": {
          "1": "Use structure_with_md_names (cpin-ready)",
          "2": "Create custom pair (manual selection)",
          "3": "Browse for structure files (topology + coordinates)",
          "4": "Remove structure pair",
          "n": "Next step (Protocol Selection)",
          "?": "Help",
          "x": "Exit setup"
        },
        "option_label": "Next step (Protocol Selection)"
      }
    },
    {
      "index": 458,
      "timestamp": "2026-02-25T22:37:34.878252",
      "type": "input",
      "prompt": "",
      "response": "1",
      "choices": null,
      "context": {
        "builtin": true
      }
    },
    {
      "index": 459,
      "timestamp": "2026-02-25T22:37:34.889282",
      "type": "prompt",
      "prompt": "Enter choice",
      "response": "1",
      "choices": [
        "1",
        "2",
        "3",
        "4",
        "h",
        "p",
        "x"
      ],
      "context": {
        "default": "1"
      }
    },
    {
      "index": 460,
      "timestamp": "2026-02-25T22:37:37.375557",
      "type": "input",
      "prompt": "",
      "response": "2",
      "choices": null,
      "context": {
        "builtin": true
      }
    },
    {
      "index": 461,
      "timestamp": "2026-02-25T22:37:37.387085",
      "type": "prompt",
      "prompt": "Your selection",
      "response": "2",
      "choices": [
        "1",
        "2",
        "b"
      ],
      "context": {
        "default": null
      }
    },
    {
      "index": 462,
      "timestamp": "2026-02-25T22:37:40.317228",
      "type": "input",
      "prompt": "",
      "response": "u",
      "choices": null,
      "context": {
        "builtin": true
      }
    },
    {
      "index": 463,
      "timestamp": "2026-02-25T22:37:40.328270",
      "type": "prompt",
      "prompt": "Enter choice",
      "response": "u",
      "choices": null,
      "context": {
        "default": null
      }
    },
    {
      "index": 464,
      "timestamp": "2026-02-25T22:37:43.132950",
      "type": "input",
      "prompt": "",
      "response": "",
      "choices": null,
      "context": {
        "builtin": true
      }
    },
    {
      "index": 465,
      "timestamp": "2026-02-25T22:37:43.140497",
      "type": "prompt",
      "prompt": "Protocol name",
      "response": "Protocol_structure_with_md_names_20260225_2237",
      "choices": null,
      "context": {
        "default": "Protocol_structure_with_md_names_20260225_2237"
      }
    },
    {
      "index": 466,
      "timestamp": "2026-02-25T22:37:47.168931",
      "type": "input",
      "prompt": "",
      "response": "m",
      "choices": null,
      "context": {
        "builtin": true
      }
    },
    {
      "index": 467,
      "timestamp": "2026-02-25T22:37:47.180233",
      "type": "prompt",
      "prompt": "\nChoose option",
      "response": "m",
      "choices": [
        "m",
        "s",
        "p",
        "x"
      ],
      "context": {
        "default": "s",
        "module": "MD Manager - Step 2 Restraints",
        "description": "Restraint integration options",
        "options_map": {
          "m": "Manage restraints (add DISANG or positional restraints)",
          "s": "Skip (keep template-defined restraints only)",
          "p": "\u2190 Previous: Protocol Selection",
          "x": "Exit setup"
        },
        "option_label": "Manage restraints (add DISANG or positional restraints)"
      }
    },
    {
      "index": 468,
      "timestamp": "2026-02-25T22:37:49.193849",
      "type": "input",
      "prompt": "",
      "response": "5",
      "choices": null,
      "context": {
        "builtin": true
      }
    },
    {
      "index": 469,
      "timestamp": "2026-02-25T22:37:49.205191",
      "type": "prompt",
      "prompt": "\nChoose option (or 'd' when done, 'x' to exit)",
      "response": "5",
      "choices": [
        "1",
        "2",
        "3",
        "4",
        "5",
        "6",
        "7",
        "8",
        "d",
        "x"
      ],
      "context": {
        "default": "2",
        "module": "MD Restraint Manager",
        "description": "Select restraint configuration option",
        "options_map": {
          "1": "Import DISANG restraints from file",
          "2": "Configure DISANG restraints interactively",
          "3": "Display current DISANG restraints",
          "4": "Export restraints to DISANG file",
          "5": "Generate restraint mask for MD minimization",
          "6": "Configure GROUP specification",
          "7": "Display current GROUP specification",
          "8": "Export GROUP specification to file",
          "d": "Done - Return to MD Manager",
          "x": "Exit ProPrep"
        },
        "option_label": "Generate restraint mask for MD minimization"
      }
    },
    {
      "index": 470,
      "timestamp": "2026-02-25T22:37:51.818790",
      "type": "input",
      "prompt": "",
      "response": "c",
      "choices": null,
      "context": {
        "builtin": true
      }
    },
    {
      "index": 471,
      "timestamp": "2026-02-25T22:37:51.830337",
      "type": "prompt",
      "prompt": "Select strategy",
      "response": "c",
      "choices": [
        "a",
        "b",
        "c"
      ],
      "context": {
        "default": "a",
        "module": "MD Restraint Manager",
        "description": "Select restraint strategy",
        "options_map": {
          "a": "General restraints only",
          "b": "Redox site restraints only",
          "c": "Combination (general + redox)"
        },
        "option_label": "Combination (general + redox)"
      }
    },
    {
      "index": 472,
      "timestamp": "2026-02-25T22:37:54.146544",
      "type": "input",
      "prompt": "",
      "response": "b",
      "choices": null,
      "context": {
        "builtin": true
      }
    },
    {
      "index": 473,
      "timestamp": "2026-02-25T22:37:54.158065",
      "type": "prompt",
      "prompt": "Select atom type",
      "response": "b",
      "choices": [
        "b",
        "h",
        "c",
        "u"
      ],
      "context": {
        "default": "c",
        "module": "MD Restraint Manager",
        "description": "Select atom types for restraints",
        "options_map": {
          "b": "Backbone atoms (@CA,C,O,N)",
          "h": "Heavy atoms (!@H=)",
          "c": "Alpha carbons (@CA)",
          "u": "Custom atom selection"
        },
        "option_label": "Backbone atoms (@CA,C,O,N)"
      }
    },
    {
      "index": 474,
      "timestamp": "2026-02-25T22:38:08.616145",
      "type": "input",
      "prompt": "",
      "response": "all",
      "choices": null,
      "context": {
        "builtin": true
      }
    },
    {
      "index": 475,
      "timestamp": "2026-02-25T22:38:08.624437",
      "type": "prompt",
      "prompt": "Chain selection",
      "response": "all",
      "choices": null,
      "context": {
        "default": "all"
      }
    },
    {
      "index": 476,
      "timestamp": "2026-02-25T22:38:11.433144",
      "type": "input",
      "prompt": "",
      "response": "a",
      "choices": null,
      "context": {
        "builtin": true
      }
    },
    {
      "index": 477,
      "timestamp": "2026-02-25T22:38:11.444977",
      "type": "prompt",
      "prompt": "Select method",
      "response": "a",
      "choices": [
        "r",
        "a"
      ],
      "context": {
        "default": "r",
        "module": "MD Restraint Manager",
        "description": "Select redox restraint method",
        "options_map": {
          "r": "Entire residues",
          "a": "Specific atoms only"
        },
        "option_label": "Specific atoms only"
      }
    },
    {
      "index": 478,
      "timestamp": "2026-02-25T22:38:16.813240",
      "type": "input",
      "prompt": "",
      "response": "FE,NA,NB,NC,ND",
      "choices": null,
      "context": {
        "builtin": true
      }
    },
    {
      "index": 479,
      "timestamp": "2026-02-25T22:38:16.821178",
      "type": "prompt",
      "prompt": "Select atoms to restrain",
      "response": "FE,NA,NB,NC,ND",
      "choices": null,
      "context": {
        "default": "all"
      }
    },
    {
      "index": 480,
      "timestamp": "2026-02-25T22:38:18.912850",
      "type": "input",
      "prompt": "",
      "response": "y",
      "choices": null,
      "context": {
        "builtin": true
      }
    },
    {
      "index": 481,
      "timestamp": "2026-02-25T22:38:18.924693",
      "type": "confirm",
      "prompt": "[yellow]Exclude water molecules from restraints?[/yellow]",
      "response": "yes",
      "choices": null,
      "context": {
        "default": true,
        "module": "MD Restraint Manager",
        "description": "Decide whether to exclude water from restraint mask",
        "option_label": "Yes"
      }
    },
    {
      "index": 482,
      "timestamp": "2026-02-25T22:38:22.760294",
      "type": "input",
      "prompt": "",
      "response": "a",
      "choices": null,
      "context": {
        "builtin": true
      }
    },
    {
      "index": 483,
      "timestamp": "2026-02-25T22:38:22.771847",
      "type": "prompt",
      "prompt": "Choose action",
      "response": "a",
      "choices": [
        "a",
        "e",
        "c"
      ],
      "context": {
        "default": "a",
        "module": "MD Restraint Manager",
        "description": "Accept, edit, or cancel restraint mask",
        "options_map": {
          "a": "Accept mask",
          "e": "Edit - start over",
          "c": "Cancel"
        },
        "option_label": "Accept mask"
      }
    },
    {
      "index": 484,
      "timestamp": "2026-02-25T22:38:24.242140",
      "type": "input",
      "prompt": "",
      "response": "d",
      "choices": null,
      "context": {
        "builtin": true
      }
    },
    {
      "index": 485,
      "timestamp": "2026-02-25T22:38:24.253617",
      "type": "prompt",
      "prompt": "\nChoose option (or 'd' when done, 'x' to exit)",
      "response": "d",
      "choices": [
        "1",
        "2",
        "3",
        "4",
        "5",
        "6",
        "7",
        "8",
        "d",
        "x"
      ],
      "context": {
        "default": "2",
        "module": "MD Restraint Manager",
        "description": "Select restraint configuration option",
        "options_map": {
          "1": "Import DISANG restraints from file",
          "2": "Configure DISANG restraints interactively",
          "3": "Display current DISANG restraints",
          "4": "Export restraints to DISANG file",
          "5": "Generate restraint mask for MD minimization",
          "6": "Configure GROUP specification",
          "7": "Display current GROUP specification",
          "8": "Export GROUP specification to file",
          "d": "Done - Return to MD Manager",
          "x": "Exit ProPrep"
        },
        "option_label": "Done - Return to MD Manager"
      }
    },
    {
      "index": 486,
      "timestamp": "2026-02-25T22:38:26.763350",
      "type": "input",
      "prompt": "",
      "response": "a",
      "choices": null,
      "context": {
        "builtin": true
      }
    },
    {
      "index": 487,
      "timestamp": "2026-02-25T22:38:26.774286",
      "type": "prompt",
      "prompt": "\nChoose option",
      "response": "a",
      "choices": [
        "a",
        "s",
        "m",
        "n",
        "p",
        "x"
      ],
      "context": {
        "default": "a",
        "module": "MD Manager - Step 2 Restraints",
        "description": "Restraint integration options (restraints detected)",
        "options_map": {
          "a": "Apply restraints to templates (configure per-template)",
          "s": "Skip restraint integration (proceed without restraints)",
          "m": "Manage restraints (back to MD Restraint Manager)",
          "n": "Next step (Queue Sequencing)",
          "p": "\u2190 Previous: Protocol Selection",
          "x": "Exit setup"
        },
        "option_label": "Apply restraints to templates (configure per-template)"
      }
    },
    {
      "index": 488,
      "timestamp": "2026-02-25T22:38:30.896957",
      "type": "input",
      "prompt": "",
      "response": "1-4",
      "choices": null,
      "context": {
        "builtin": true
      }
    },
    {
      "index": 489,
      "timestamp": "2026-02-25T22:38:30.909123",
      "type": "prompt",
      "prompt": "Apply positional restraints to which templates?",
      "response": "1-4",
      "choices": null,
      "context": {
        "default": "all",
        "module": "MD Manager - Restraint Configuration",
        "description": "Select templates for positional restraints"
      }
    },
    {
      "index": 490,
      "timestamp": "2026-02-25T22:38:32.486118",
      "type": "input",
      "prompt": "",
      "response": "a",
      "choices": null,
      "context": {
        "builtin": true
      }
    },
    {
      "index": 491,
      "timestamp": "2026-02-25T22:38:32.498548",
      "type": "prompt",
      "prompt": "Action",
      "response": "a",
      "choices": [
        "a",
        "e",
        "s"
      ],
      "context": {
        "default": "a",
        "module": "MD Manager - Restraint Configuration",
        "description": "Configure positional restraint mask",
        "options_map": {
          "a": "Accept - Use workspace mask as-is",
          "e": "Edit - Enter custom mask",
          "s": "Skip - Don't apply restraints to this template"
        },
        "option_label": "Accept - Use workspace mask as-is"
      }
    },
    {
      "index": 492,
      "timestamp": "2026-02-25T22:38:33.634102",
      "type": "input",
      "prompt": "",
      "response": "",
      "choices": null,
      "context": {
        "builtin": true
      }
    },
    {
      "index": 493,
      "timestamp": "2026-02-25T22:38:33.647303",
      "type": "prompt",
      "prompt": "Restraint weight (kcal/mol/\u00c5\u00b2)",
      "response": "10.0",
      "choices": null,
      "context": {
        "default": "10.0",
        "module": "MD Manager - Restraint Configuration",
        "description": "Enter restraint weight"
      }
    },
    {
      "index": 494,
      "timestamp": "2026-02-25T22:38:34.549347",
      "type": "input",
      "prompt": "",
      "response": "a",
      "choices": null,
      "context": {
        "builtin": true
      }
    },
    {
      "index": 495,
      "timestamp": "2026-02-25T22:38:34.561761",
      "type": "prompt",
      "prompt": "Action",
      "response": "a",
      "choices": [
        "a",
        "e",
        "s"
      ],
      "context": {
        "default": "a",
        "module": "MD Manager - Restraint Configuration",
        "description": "Configure positional restraint mask",
        "options_map": {
          "a": "Accept - Use workspace mask as-is",
          "e": "Edit - Enter custom mask",
          "s": "Skip - Don't apply restraints to this template"
        },
        "option_label": "Accept - Use workspace mask as-is"
      }
    },
    {
      "index": 496,
      "timestamp": "2026-02-25T22:38:37.983908",
      "type": "input",
      "prompt": "",
      "response": "5.0",
      "choices": null,
      "context": {
        "builtin": true
      }
    },
    {
      "index": 497,
      "timestamp": "2026-02-25T22:38:37.995411",
      "type": "prompt",
      "prompt": "Restraint weight (kcal/mol/\u00c5\u00b2)",
      "response": "5.0",
      "choices": null,
      "context": {
        "default": "10.0",
        "module": "MD Manager - Restraint Configuration",
        "description": "Enter restraint weight"
      }
    },
    {
      "index": 498,
      "timestamp": "2026-02-25T22:38:39.231923",
      "type": "input",
      "prompt": "",
      "response": "a",
      "choices": null,
      "context": {
        "builtin": true
      }
    },
    {
      "index": 499,
      "timestamp": "2026-02-25T22:38:39.241258",
      "type": "prompt",
      "prompt": "Action",
      "response": "a",
      "choices": [
        "a",
        "e",
        "s"
      ],
      "context": {
        "default": "a",
        "module": "MD Manager - Restraint Configuration",
        "description": "Configure positional restraint mask",
        "options_map": {
          "a": "Accept - Use workspace mask as-is",
          "e": "Edit - Enter custom mask",
          "s": "Skip - Don't apply restraints to this template"
        },
        "option_label": "Accept - Use workspace mask as-is"
      }
    },
    {
      "index": 500,
      "timestamp": "2026-02-25T22:38:40.441728",
      "type": "input",
      "prompt": "",
      "response": "1.0",
      "choices": null,
      "context": {
        "builtin": true
      }
    },
    {
      "index": 501,
      "timestamp": "2026-02-25T22:38:40.451608",
      "type": "prompt",
      "prompt": "Restraint weight (kcal/mol/\u00c5\u00b2)",
      "response": "1.0",
      "choices": null,
      "context": {
        "default": "10.0",
        "module": "MD Manager - Restraint Configuration",
        "description": "Enter restraint weight"
      }
    },
    {
      "index": 502,
      "timestamp": "2026-02-25T22:38:41.021043",
      "type": "input",
      "prompt": "",
      "response": "a",
      "choices": null,
      "context": {
        "builtin": true
      }
    },
    {
      "index": 503,
      "timestamp": "2026-02-25T22:38:41.033703",
      "type": "prompt",
      "prompt": "Action",
      "response": "a",
      "choices": [
        "a",
        "e",
        "s"
      ],
      "context": {
        "default": "a",
        "module": "MD Manager - Restraint Configuration",
        "description": "Configure positional restraint mask",
        "options_map": {
          "a": "Accept - Use workspace mask as-is",
          "e": "Edit - Enter custom mask",
          "s": "Skip - Don't apply restraints to this template"
        },
        "option_label": "Accept - Use workspace mask as-is"
      }
    },
    {
      "index": 504,
      "timestamp": "2026-02-25T22:38:42.137841",
      "type": "input",
      "prompt": "",
      "response": "0.1",
      "choices": null,
      "context": {
        "builtin": true
      }
    },
    {
      "index": 505,
      "timestamp": "2026-02-25T22:38:42.149849",
      "type": "prompt",
      "prompt": "Restraint weight (kcal/mol/\u00c5\u00b2)",
      "response": "0.1",
      "choices": null,
      "context": {
        "default": "10.0",
        "module": "MD Manager - Restraint Configuration",
        "description": "Enter restraint weight"
      }
    },
    {
      "index": 506,
      "timestamp": "2026-02-25T22:38:45.853836",
      "type": "input",
      "prompt": "",
      "response": "y",
      "choices": null,
      "context": {
        "builtin": true
      }
    },
    {
      "index": 507,
      "timestamp": "2026-02-25T22:38:45.866519",
      "type": "prompt",
      "prompt": "Confirm configuration?",
      "response": "y",
      "choices": [
        "y",
        "n"
      ],
      "context": {
        "default": "y",
        "module": "MD Manager - Restraint Configuration",
        "description": "Confirm restraint configuration",
        "options_map": {
          "y": "Yes, confirm",
          "n": "No, go back"
        },
        "option_label": "Yes, confirm"
      }
    },
    {
      "index": 508,
      "timestamp": "2026-02-25T22:38:58.050574",
      "type": "input",
      "prompt": "",
      "response": "t",
      "choices": null,
      "context": {
        "builtin": true
      }
    },
    {
      "index": 509,
      "timestamp": "2026-02-25T22:38:58.062270",
      "type": "prompt",
      "prompt": "Enter choice",
      "response": "t",
      "choices": [
        "k",
        "r",
        "t",
        "p",
        "x"
      ],
      "context": {
        "default": "k",
        "module": "MD Manager - Step 3 Queue",
        "description": "Queue sequencing (multiple simulations)",
        "options_map": {
          "k": "Keep current order (continue to next step)",
          "r": "Reorder simulations",
          "t": "Toggle status (ACTIVE/HOLD)",
          "p": "\u2190 Previous: Protocol Selection",
          "x": "Exit setup"
        },
        "option_label": "Toggle status (ACTIVE/HOLD)"
      }
    },
    {
      "index": 510,
      "timestamp": "2026-02-25T22:39:04.296153",
      "type": "input",
      "prompt": "",
      "response": "hold 2-5",
      "choices": null,
      "context": {
        "builtin": true
      }
    },
    {
      "index": 511,
      "timestamp": "2026-02-25T22:39:04.306274",
      "type": "prompt",
      "prompt": "Command",
      "response": "hold 2-5",
      "choices": null,
      "context": {
        "default": "b",
        "module": "MD Manager - Step 3 Queue",
        "description": "Set simulation status (e.g. 'hold 1-3', 'active 2,5')"
      }
    },
    {
      "index": 512,
      "timestamp": "2026-02-25T22:39:09.452332",
      "type": "input",
      "prompt": "",
      "response": "k",
      "choices": null,
      "context": {
        "builtin": true
      }
    },
    {
      "index": 513,
      "timestamp": "2026-02-25T22:39:09.464876",
      "type": "prompt",
      "prompt": "Enter choice",
      "response": "k",
      "choices": [
        "k",
        "r",
        "t",
        "p",
        "x"
      ],
      "context": {
        "default": "k",
        "module": "MD Manager - Step 3 Queue",
        "description": "Queue sequencing (multiple simulations)",
        "options_map": {
          "k": "Keep current order (continue to next step)",
          "r": "Reorder simulations",
          "t": "Toggle status (ACTIVE/HOLD)",
          "p": "\u2190 Previous: Protocol Selection",
          "x": "Exit setup"
        },
        "option_label": "Keep current order (continue to next step)"
      }
    },
    {
      "index": 514,
      "timestamp": "2026-02-25T22:39:11.659667",
      "type": "input",
      "prompt": "",
      "response": "1",
      "choices": null,
      "context": {
        "builtin": true
      }
    },
    {
      "index": 515,
      "timestamp": "2026-02-25T22:39:11.672862",
      "type": "prompt",
      "prompt": "Enter choice",
      "response": "1",
      "choices": [
        "1",
        "2",
        "3",
        "n",
        "p",
        "x"
      ],
      "context": {
        "default": "1",
        "module": "MD Manager - Step 4 Hardware",
        "description": "Hardware configuration",
        "options_map": {
          "1": "Configure engines individually",
          "2": "Configure all engines at once",
          "3": "Generate SLURM job scripts",
          "n": "Next step (Review & Save)",
          "p": "\u2190 Previous: Queue Sequencing",
          "x": "Exit setup"
        },
        "option_label": "Configure engines individually"
      }
    },
    {
      "index": 516,
      "timestamp": "2026-02-25T22:39:13.242559",
      "type": "input",
      "prompt": "",
      "response": "1",
      "choices": null,
      "context": {
        "builtin": true
      }
    },
    {
      "index": 517,
      "timestamp": "2026-02-25T22:39:13.255200",
      "type": "prompt",
      "prompt": "Select engine",
      "response": "1",
      "choices": [
        "1",
        "2",
        "3",
        "4",
        "skip"
      ],
      "context": {
        "default": "skip",
        "module": "MD Manager - Engine Configuration",
        "description": "Select simulation engine",
        "options_map": {
          "1": "sander",
          "2": "pmemd (current)",
          "3": "pmemd.MPI",
          "4": "pmemd.cuda",
          "skip": "Keep current engine"
        },
        "option_label": "sander"
      }
    },
    {
      "index": 518,
      "timestamp": "2026-02-25T22:39:17.415866",
      "type": "input",
      "prompt": "",
      "response": "",
      "choices": null,
      "context": {
        "builtin": true
      }
    },
    {
      "index": 519,
      "timestamp": "2026-02-25T22:39:17.425751",
      "type": "prompt",
      "prompt": "Select engine",
      "response": "skip",
      "choices": [
        "1",
        "2",
        "3",
        "4",
        "skip"
      ],
      "context": {
        "default": "skip",
        "module": "MD Manager - Engine Configuration",
        "description": "Select simulation engine",
        "options_map": {
          "1": "sander",
          "2": "pmemd (current)",
          "3": "pmemd.MPI",
          "4": "pmemd.cuda",
          "skip": "Keep current engine"
        },
        "option_label": "Keep current engine"
      }
    },
    {
      "index": 520,
      "timestamp": "2026-02-25T22:39:18.277420",
      "type": "input",
      "prompt": "",
      "response": "",
      "choices": null,
      "context": {
        "builtin": true
      }
    },
    {
      "index": 521,
      "timestamp": "2026-02-25T22:39:18.289189",
      "type": "prompt",
      "prompt": "Select engine",
      "response": "skip",
      "choices": [
        "1",
        "2",
        "3",
        "4",
        "skip"
      ],
      "context": {
        "default": "skip",
        "module": "MD Manager - Engine Configuration",
        "description": "Select simulation engine",
        "options_map": {
          "1": "sander",
          "2": "pmemd (current)",
          "3": "pmemd.MPI",
          "4": "pmemd.cuda",
          "skip": "Keep current engine"
        },
        "option_label": "Keep current engine"
      }
    },
    {
      "index": 522,
      "timestamp": "2026-02-25T22:39:18.541966",
      "type": "input",
      "prompt": "",
      "response": "",
      "choices": null,
      "context": {
        "builtin": true
      }
    },
    {
      "index": 523,
      "timestamp": "2026-02-25T22:39:18.551762",
      "type": "prompt",
      "prompt": "Select engine",
      "response": "skip",
      "choices": [
        "1",
        "2",
        "3",
        "4",
        "skip"
      ],
      "context": {
        "default": "skip",
        "module": "MD Manager - Engine Configuration",
        "description": "Select simulation engine",
        "options_map": {
          "1": "sander",
          "2": "pmemd (current)",
          "3": "pmemd.MPI",
          "4": "pmemd.cuda",
          "skip": "Keep current engine"
        },
        "option_label": "Keep current engine"
      }
    },
    {
      "index": 524,
      "timestamp": "2026-02-25T22:39:18.878779",
      "type": "input",
      "prompt": "",
      "response": "",
      "choices": null,
      "context": {
        "builtin": true
      }
    },
    {
      "index": 525,
      "timestamp": "2026-02-25T22:39:18.889867",
      "type": "prompt",
      "prompt": "Select engine",
      "response": "skip",
      "choices": [
        "1",
        "2",
        "3",
        "4",
        "skip"
      ],
      "context": {
        "default": "skip",
        "module": "MD Manager - Engine Configuration",
        "description": "Select simulation engine",
        "options_map": {
          "1": "sander",
          "2": "pmemd (current)",
          "3": "pmemd.MPI",
          "4": "pmemd.cuda",
          "skip": "Keep current engine"
        },
        "option_label": "Keep current engine"
      }
    },
    {
      "index": 526,
      "timestamp": "2026-02-25T22:39:22.211176",
      "type": "input",
      "prompt": "",
      "response": "n",
      "choices": null,
      "context": {
        "builtin": true
      }
    },
    {
      "index": 527,
      "timestamp": "2026-02-25T22:39:22.224294",
      "type": "prompt",
      "prompt": "Enter choice",
      "response": "n",
      "choices": [
        "1",
        "2",
        "3",
        "n",
        "p",
        "x"
      ],
      "context": {
        "default": "1",
        "module": "MD Manager - Step 4 Hardware",
        "description": "Hardware configuration",
        "options_map": {
          "1": "Configure engines individually",
          "2": "Configure all engines at once",
          "3": "Generate SLURM job scripts",
          "n": "Next step (Review & Save)",
          "p": "\u2190 Previous: Queue Sequencing",
          "x": "Exit setup"
        },
        "option_label": "Next step (Review & Save)"
      }
    },
    {
      "index": 528,
      "timestamp": "2026-02-25T22:39:25.015176",
      "type": "input",
      "prompt": "",
      "response": "3",
      "choices": null,
      "context": {
        "builtin": true
      }
    },
    {
      "index": 529,
      "timestamp": "2026-02-25T22:39:25.027466",
      "type": "prompt",
      "prompt": "Enter choice",
      "response": "3",
      "choices": [
        "1",
        "2",
        "3",
        "p",
        "x"
      ],
      "context": {
        "default": "1",
        "module": "MD Manager - Step 5 Review",
        "description": "Review and save configuration",
        "options_map": {
          "1": "Save setup for later execution",
          "2": "Write files without launching",
          "3": "Write files and run simulations now",
          "p": "\u2190 Previous: Hardware Configuration",
          "x": "Exit without saving"
        },
        "option_label": "Write files and run simulations now"
      }
    },
    {
      "index": 530,
      "timestamp": "2026-02-25T22:39:26.358964",
      "type": "input",
      "prompt": "",
      "response": "1",
      "choices": null,
      "context": {
        "builtin": true
      }
    },
    {
      "index": 531,
      "timestamp": "2026-02-25T22:39:26.371113",
      "type": "prompt",
      "prompt": "Select option",
      "response": "1",
      "choices": [
        "1",
        "2",
        "3",
        "4",
        "b"
      ],
      "context": {
        "default": "b",
        "module": "MD Manager - Execution",
        "description": "Execution menu",
        "options_map": {
          "3": "Monitor running simulation",
          "4": "Analyze completed simulations",
          "b": "\u2190 Back",
          "1": "Execute simulation queue (5 simulations)",
          "2": "Manage queue (reorder, hold, remove)"
        },
        "option_label": "Execute simulation queue (5 simulations)"
      }
    },
    {
      "index": 532,
      "timestamp": "2026-02-25T22:39:28.349157",
      "type": "input",
      "prompt": "",
      "response": "y",
      "choices": null,
      "context": {
        "builtin": true
      }
    },
    {
      "index": 533,
      "timestamp": "2026-02-25T22:39:28.361849",
      "type": "prompt",
      "prompt": "\nProceed with execution of 1 active simulations?",
      "response": "y",
      "choices": [
        "y",
        "n"
      ],
      "context": {
        "default": "y",
        "module": "MD Manager - Execution",
        "description": "Confirm simulation batch execution",
        "options_map": {
          "y": "Yes, proceed with execution",
          "n": "No, cancel"
        },
        "option_label": "Yes, proceed with execution"
      }
    },
    {
      "index": 534,
      "timestamp": "2026-02-25T22:39:39.948152",
      "type": "input",
      "prompt": "",
      "response": "3",
      "choices": null,
      "context": {
        "builtin": true
      }
    },
    {
      "index": 535,
      "timestamp": "2026-02-25T22:39:39.952747",
      "type": "prompt",
      "prompt": "Select option",
      "response": "3",
      "choices": [
        "1",
        "2",
        "3",
        "4",
        "b"
      ],
      "context": {
        "default": "b",
        "module": "MD Manager - Execution",
        "description": "Execution menu",
        "options_map": {
          "3": "Monitor running simulation",
          "4": "Analyze completed simulations",
          "b": "\u2190 Back",
          "1": "Execute simulation queue (5 simulations)",
          "2": "Manage queue (reorder, hold, remove)"
        },
        "option_label": "Monitor running simulation"
      }
    },
    {
      "index": 536,
      "timestamp": "2026-02-25T22:39:45.285273",
      "type": "input",
      "prompt": "",
      "response": "1",
      "choices": null,
      "context": {
        "builtin": true
      }
    },
    {
      "index": 537,
      "timestamp": "2026-02-25T22:39:45.289068",
      "type": "prompt",
      "prompt": "Select option",
      "response": "1",
      "choices": [
        "1",
        "2",
        "3",
        "4",
        "5",
        "6",
        "7",
        "8",
        "9",
        "10",
        "11",
        "r",
        "b"
      ],
      "context": {
        "default": "1",
        "module": "MD Manager - Monitoring",
        "description": "Simulation monitoring options",
        "options_map": {
          "1": "Show current status",
          "2": "Display energy summary",
          "3": "Display temperature summary",
          "4": "Display pressure summary",
          "5": "Show timing information",
          "6": "Plot energy (total)",
          "7": "Plot temperature",
          "8": "Plot pressure",
          "9": "Plot kinetic energy",
          "10": "Plot potential energy",
          "11": "Plot RMS gradient",
          "r": "Refresh data",
          "b": "\u2190 Back"
        },
        "option_label": "Show current status"
      }
    },
    {
      "index": 538,
      "timestamp": "2026-02-25T22:43:14.571243",
      "type": "input",
      "prompt": "",
      "response": "1",
      "choices": null,
      "context": {
        "builtin": true
      }
    },
    {
      "index": 539,
      "timestamp": "2026-02-25T22:43:14.577250",
      "type": "prompt",
      "prompt": "Select option",
      "response": "1",
      "choices": [
        "1",
        "2",
        "3",
        "4",
        "5",
        "6",
        "7",
        "8",
        "9",
        "10",
        "11",
        "r",
        "b"
      ],
      "context": {
        "default": "1",
        "module": "MD Manager - Monitoring",
        "description": "Simulation monitoring options",
        "options_map": {
          "1": "Show current status",
          "2": "Display energy summary",
          "3": "Display temperature summary",
          "4": "Display pressure summary",
          "5": "Show timing information",
          "6": "Plot energy (total)",
          "7": "Plot temperature",
          "8": "Plot pressure",
          "9": "Plot kinetic energy",
          "10": "Plot potential energy",
          "11": "Plot RMS gradient",
          "r": "Refresh data",
          "b": "\u2190 Back"
        },
        "option_label": "Show current status"
      }
    },
    {
      "index": 540,
      "timestamp": "2026-02-25T22:43:19.950751",
      "type": "input",
      "prompt": "",
      "response": "6",
      "choices": null,
      "context": {
        "builtin": true
      }
    },
    {
      "index": 541,
      "timestamp": "2026-02-25T22:43:19.962815",
      "type": "prompt",
      "prompt": "Select option",
      "response": "6",
      "choices": [
        "1",
        "2",
        "3",
        "4",
        "5",
        "6",
        "7",
        "8",
        "9",
        "10",
        "11",
        "r",
        "b"
      ],
      "context": {
        "default": "1",
        "module": "MD Manager - Monitoring",
        "description": "Simulation monitoring options",
        "options_map": {
          "1": "Show current status",
          "2": "Display energy summary",
          "3": "Display temperature summary",
          "4": "Display pressure summary",
          "5": "Show timing information",
          "6": "Plot energy (total)",
          "7": "Plot temperature",
          "8": "Plot pressure",
          "9": "Plot kinetic energy",
          "10": "Plot potential energy",
          "11": "Plot RMS gradient",
          "r": "Refresh data",
          "b": "\u2190 Back"
        },
        "option_label": "Plot energy (total)"
      }
    },
    {
      "index": 542,
      "timestamp": "2026-02-25T23:05:09.484450",
      "type": "input",
      "prompt": "",
      "response": "6",
      "choices": null,
      "context": {
        "builtin": true
      }
    },
    {
      "index": 543,
      "timestamp": "2026-02-25T23:05:09.493413",
      "type": "prompt",
      "prompt": "Select option",
      "response": "6",
      "choices": [
        "1",
        "2",
        "3",
        "4",
        "5",
        "6",
        "7",
        "8",
        "9",
        "10",
        "11",
        "r",
        "b"
      ],
      "context": {
        "default": "1",
        "module": "MD Manager - Monitoring",
        "description": "Simulation monitoring options",
        "options_map": {
          "1": "Show current status",
          "2": "Display energy summary",
          "3": "Display temperature summary",
          "4": "Display pressure summary",
          "5": "Show timing information",
          "6": "Plot energy (total)",
          "7": "Plot temperature",
          "8": "Plot pressure",
          "9": "Plot kinetic energy",
          "10": "Plot potential energy",
          "11": "Plot RMS gradient",
          "r": "Refresh data",
          "b": "\u2190 Back"
        },
        "option_label": "Plot energy (total)"
      }
    },
    {
      "index": 544,
      "timestamp": "2026-02-25T23:17:27.721031",
      "type": "input",
      "prompt": "",
      "response": "6",
      "choices": null,
      "context": {
        "builtin": true
      }
    },
    {
      "index": 545,
      "timestamp": "2026-02-25T23:17:27.729160",
      "type": "prompt",
      "prompt": "Select option",
      "response": "6",
      "choices": [
        "1",
        "2",
        "3",
        "4",
        "5",
        "6",
        "7",
        "8",
        "9",
        "10",
        "11",
        "r",
        "b"
      ],
      "context": {
        "default": "1",
        "module": "MD Manager - Monitoring",
        "description": "Simulation monitoring options",
        "options_map": {
          "1": "Show current status",
          "2": "Display energy summary",
          "3": "Display temperature summary",
          "4": "Display pressure summary",
          "5": "Show timing information",
          "6": "Plot energy (total)",
          "7": "Plot temperature",
          "8": "Plot pressure",
          "9": "Plot kinetic energy",
          "10": "Plot potential energy",
          "11": "Plot RMS gradient",
          "r": "Refresh data",
          "b": "\u2190 Back"
        },
        "option_label": "Plot energy (total)"
      }
    },
    {
      "index": 546,
      "timestamp": "2026-02-25T23:53:17.555831",
      "type": "input",
      "prompt": "",
      "response": "6",
      "choices": null,
      "context": {
        "builtin": true
      }
    },
    {
      "index": 547,
      "timestamp": "2026-02-25T23:53:17.570903",
      "type": "prompt",
      "prompt": "Select option",
      "response": "6",
      "choices": [
        "1",
        "2",
        "3",
        "4",
        "5",
        "6",
        "7",
        "8",
        "9",
        "10",
        "11",
        "r",
        "b"
      ],
      "context": {
        "default": "1",
        "module": "MD Manager - Monitoring",
        "description": "Simulation monitoring options",
        "options_map": {
          "1": "Show current status",
          "2": "Display energy summary",
          "3": "Display temperature summary",
          "4": "Display pressure summary",
          "5": "Show timing information",
          "6": "Plot energy (total)",
          "7": "Plot temperature",
          "8": "Plot pressure",
          "9": "Plot kinetic energy",
          "10": "Plot potential energy",
          "11": "Plot RMS gradient",
          "r": "Refresh data",
          "b": "\u2190 Back"
        },
        "option_label": "Plot energy (total)"
      }
    },
    {
      "index": 548,
      "timestamp": "2026-02-25T23:53:32.606702",
      "type": "input",
      "prompt": "",
      "response": "b",
      "choices": null,
      "context": {
        "builtin": true
      }
    },
    {
      "index": 549,
      "timestamp": "2026-02-25T23:53:32.610932",
      "type": "prompt",
      "prompt": "Select option",
      "response": "b",
      "choices": [
        "1",
        "2",
        "3",
        "4",
        "5",
        "6",
        "7",
        "8",
        "9",
        "10",
        "11",
        "r",
        "b"
      ],
      "context": {
        "default": "1",
        "module": "MD Manager - Monitoring",
        "description": "Simulation monitoring options",
        "options_map": {
          "1": "Show current status",
          "2": "Display energy summary",
          "3": "Display temperature summary",
          "4": "Display pressure summary",
          "5": "Show timing information",
          "6": "Plot energy (total)",
          "7": "Plot temperature",
          "8": "Plot pressure",
          "9": "Plot kinetic energy",
          "10": "Plot potential energy",
          "11": "Plot RMS gradient",
          "r": "Refresh data",
          "b": "\u2190 Back"
        },
        "option_label": "\u2190 Back"
      }
    },
    {
      "index": 550,
      "timestamp": "2026-02-25T23:53:33.838566",
      "type": "input",
      "prompt": "",
      "response": "b",
      "choices": null,
      "context": {
        "builtin": true
      }
    },
    {
      "index": 551,
      "timestamp": "2026-02-25T23:53:33.842870",
      "type": "prompt",
      "prompt": "Select option",
      "response": "b",
      "choices": [
        "1",
        "2",
        "3",
        "4",
        "b"
      ],
      "context": {
        "default": "b",
        "module": "MD Manager - Execution",
        "description": "Execution menu",
        "options_map": {
          "3": "Monitor running simulation",
          "4": "Analyze completed simulations",
          "b": "\u2190 Back",
          "1": "Execute simulation queue (5 simulations)",
          "2": "Manage queue (reorder, hold, remove)"
        },
        "option_label": "\u2190 Back"
      }
    },
    {
      "index": 552,
      "timestamp": "2026-02-25T23:53:35.448287",
      "type": "input",
      "prompt": "",
      "response": "x",
      "choices": null,
      "context": {
        "builtin": true
      }
    },
    {
      "index": 553,
      "timestamp": "2026-02-25T23:53:35.452652",
      "type": "prompt",
      "prompt": "Enter your choice",
      "response": "x",
      "choices": [
        "1",
        "2",
        "3",
        "4",
        "5",
        "6",
        "7",
        "b",
        "s",
        "m",
        "x"
      ],
      "context": {
        "default": "1",
        "module": "Molecular Dynamics Manager Menu",
        "description": "Select Molecular Dynamics Manager option",
        "options_map": {
          "1": "Import MD templates (.mdin) or protocols (.json)",
          "2": "Setup and configure simulations",
          "3": "Execute simulations",
          "4": "Monitor simulation progress",
          "5": "Analyze completed simulations",
          "6": "Manage template and protocol library",
          "7": "Manage Templates & Protocols",
          "b": "Back",
          "s": "Section Menu",
          "m": "Main Menu",
          "x": "Exit"
        },
        "option_label": "Exit"
      }
    },
    {
      "index": 554,
      "timestamp": "2026-02-25T23:53:36.296156",
      "type": "input",
      "prompt": "",
      "response": "y",
      "choices": null,
      "context": {
        "builtin": true
      }
    },
    {
      "index": 555,
      "timestamp": "2026-02-25T23:53:36.300507",
      "type": "confirm",
      "prompt": "Are you sure you want to exit?",
      "response": "yes",
      "choices": null,
      "context": {
        "default": false,
        "module": "Navigation",
        "description": "Confirm exit application",
        "option_label": "Yes"
      }
    }
  ],
  "metadata": {
    "proprep_version": "0.2.0",
    "command_line": "/opt/homebrew/anaconda3/envs/proprep_env/bin/proprep",
    "working_directory": "/Users/mjgp/Desktop/case_studies/9YUQ",
    "auto_recorded": true
  }
}
```
